# Global Transcriptome Characterization and Assembly of Thermophilic Ascomycete *Chaetomium thermophilum*

**DOI:** 10.1101/826354

**Authors:** Amit Singh, Géza Schermann, Sven Reislöhner, Nikola Kellner, Ed Hurt, Michael Brunner

## Abstract

A correct genome annotation is fundamental for research in the field of molecular and structural biology. The annotation of the reference genome *Chaetomium thermophilum* has been reported previously, but it is limited to open reading frames (ORFs) of genes and contains only a few noncoding transcripts. In this study, we identified and annotated by deep RNA sequencing full-length transcripts of *C.thermophilum.* We annotated 7044 coding genes and a large number of noncoding genes (n=4567). Astonishingly, 23% of the coding genes are alternatively spliced. We identified 679 novel coding genes and corrected the structural organization of more than 50% of the previously annotated genes. Furthermore, we substantially extended the Gene Ontology (GO) and Enzyme Commission (EC) lists, which provide comprehensive search tools for potential industrial applications and basic research. The identified novel transcripts and improved annotation will help understanding the gene regulatory landscape in *C.thermophilum*. The analysis pipeline developed here can be used to build transcriptome assemblies and identify coding and noncoding RNAs of other species. The R packages for gene and GO annotation database can be found under https://www.bzh.uni-heidelberg.de/brunner/Chaetomium_thermophilum.

## Supplementary file-3 for "Global Transcriptome Characterization and Assembly of Thermophilic Ascomycete *Chaetomium thermophilum*" (part 1 of 7)

```
>Gene000024|mRNA100|coding|scf7180000011801|154016..159791|+|CTHT_0000420|=||198.65 kDa
MTEIASPSPTHAHPPPAPAPGDHDDKHPNTTSSTTPPRSRESVGPDQLPSAHTTNGVNGDAKNESGGTTEEQPQNSVEAP
HADSGDGTGRNGARTASEVADAQEGPPPKRRRVRDATPSRPSRRHKPDSPPWKKVEADGPSTFITEDGRRKSGRLNAVPL
ELRESDKRITRGVFHSQQPNSSKATHATANGHAPNHPSTPASASHKRAATSSSKQGSSKAPAPTSASRRPATAQDSKSSN
RNRRRSPSPKPSPKRHATTAKQPAMGTRRSARHLRDTEDDADEITARSTTRIKLRVRPPLTELPLVHRDQAFVRPKIGPT
FAEWFEKAADIPVEQGGLYVPSEDGPKYTDEMAREDAKIILRVEKEVEPGGILAPDRCSIFEPEPPEEPPRQWAHMDHLV
KQMANFRRLMLQEQQRHRAIAKRLAIACEAEWKRRNPQPKTAEEIEQEEIEKSKAKLRQVMKTLVGTWENVRAEVNRRRL
AEWEAEEQRRVKAALNEAVNLSEQKLQARQAHFDAFEPSEEEMEDEHEEDLLTDSAEEEGSDGDSEASEDVSESESDMMS
SSEDEEEEEDSVISDENLTQEELRAKYANLPDLNNSTDSNAESEAPPDTPAADNPDNEDETSDESIDMDDDLGSTMDEEE
DEDDESDEEDEEEESEEEESDDEPSGLLGLFFNKAELKRLKEEAAKEEATEEVVPDEQRSQEQESHGPVDVEMVDVDAVT
VAEPISKAAASTDSMVGADEQNAALTQVSKASMADNTAKPSREIREEQSDNAALVFGERSEPKQEPLDDVDMIDLPEAEG
PDAAASTLETNLPPTTQHPTPETEPVTTIHSPSRSQSPRPSDDTKPTDIETPASTALVNQPKPNSRSASPQPAPPRTEIP
FLLRGTLREYQHHGLDWLASLYANRTNGILADEMGLGKTIQTIALLAHLACHHEVWGPHLIIVPTSVMLNWEMEFKKWCP
GFKILTYYGNQEERKRKRQGWTNDDVWNVCITSYQMVLQDQQVFRRRRWHYMILDEAHNIKNFKSQRWQTLLGFNTHSRL
LLTGTPLQNNLTELWSLLYFLAPPENGEGGFVDLQEFHNWFSRPESQILESGRDQLDDEARAIIAKLHKVLRPYLLRRLK
SDVEKQMPAKYEHIEFCRLSKRQRELYDGFLSRADTRATLASGNYMSIINCLMQLRKVCNHPDLFVDRPIMTSFRMSRSV
AADYEYKEQIVQKRLLVEHPMKRVSLSFLNMIPTIYETMSKQDADRISQLSSHRILLDLRDAQAVRANNASRQLDPTTVQ
SNLVYLESVARWSRFEELQHCVYVNALRRQQRPIYGKRLIEMLTLNTHLRPFKPRPKVPAKVMSWFEEDSWLLRNAIPTL
QQRADSMEMTITKFACVTPAVVTGDMTRILLGREGVEAFTELDLKLSAPIKYAPYMPPERPPDPWHEARMRLTIQFPDKR
LLQYDCGKLQVLDKLLRKLQAEGHRALIFTQMTKVLDILEQFLNIHGHKYLRLDGATKVEQRQILTDRFNNDPRILCFIL
STRSGGLGINLTGADTVIFYDQDWNPAMDKQCQDRCHRIGQTRDVHIYRLVSEHTIEANILRKASQKQMLDDVVIQEGEF
TTDYFRKLAVRDVIGSNGEVMQNEDDVAANAAMDRVLGGVENTNLRNVSRVLEQAEDKEDVAAARVAEKEIQQDDVDFLE
ASTAGVGTSREGTNEPGQLHKAAQEEGESEVEYNAWGSRMGTIDDYMLKFMTAQLEGTPLDLPKDKKKGKKKGKDTRKR
>Gene000106|mRNA1000|coding|scf7180000011806|596536..603434|+|CTHT_0002090|j|mRNA1000, mRNA1001, mRNA1002, mRNA999|102.19 kDa
MAAELQLEKKRQDYERLKEHRRRFEAEISKLDAQQRQEERELQQLAEDLNARFGGHQSEPTTPPEYRDSSGFPSIFSRPN
RYSTSSLTSPQSLFSRPVRSVLTSPLSGTLPSRFAFDDTLPSHSLLSSRRNSNDDEKEAAVRQDPTSHRSTNTLNRYSMP
VTRSRTYFDIGLEDSNNTTGFLFGDEDSNTETKTTPTAPVGSSDVFSFLSRPTGFASMSMSTIGQTQLNGAASVGSPSET
STIGSARPANMRHSVDGSKFFPESSAPSAETPAPASTIVSPPSVQAMASPPKLHQSYSASDVPAVKPNGSTTVSPTGANN
HAQQHLQNHNAALGRIPASAVPARHSRELSADVSPPSPNARETTTYPSITSTLQASAPPFGPVSTQPQQPPATAAPTMPV
PAPMPYPFYPAAPPYQPINAPPAGYQALPMLMQNMSISNGNPPPMYPQQNFTGYGPLYNPAPAPRQSHDSQARVIQSRRQ
MDSEAMARYNNLSLEQCAGNIYSLCKDQHGCRYLQKQLENRIPAQIHMIWLEVNQHIVELMMDPFGNYLCQKLVEFCSDE
ERTVLIQNAAPEMVRIALNQHGTRALQKMIEHVTTPAQVNLIVEALRHQVVELIQDLNGNHVIQKCLNKLSATDASFIFD
AVGKNCVEVGTHRHGCCVLQRCIDHADGAQKVWLIECITAHAVTLVQDPFGNYVVQYIIDLNEETFTEPLVNQFKGRIIS
LSKHKFSSNVVEKCLRCASDAARDMIVNELLTPGEMERLLRDSFANYVIQTALDYATANMKPRLVEAIRPSLPSIRATPY
GRRIQAKIQAYDARGTTTNNGQTPTDPSGGQVSVRSSHNRNMQTSASILNAPAYANGNSAANGVNGTNANNSRAGTGMYP
SSTMIAVPPPRPAQPQTAPVPSTQAAQAPRAQQQAQPPQQFLPLAPATQNGEGQWV
>Gene004492|mRNA10005|coding|scf7180000011819|168660..170930|+|CTHT_0048120|o||69.33 kDa
MGQTHSDETKPPPSHEELTQKLAKKFSHKCFTPLELYSLNDVFDTLADSQGQVRYLKEDTVARFLEIPDVLEVAPVLFQM
MTYIGSFPFLEDAPAILGLHEMIMVVTILTERYRRVLAGGSVDRRKLLFKSLAVYDRKLSNIHGEQSGSDTAKLVPHRSA
KDNSSGQEAFEELQHGFAVDQPGDDEASGPDHDDDGDDDLVLAAFNSLDSISAFRHGSRPPVEDAVIPADSWRRLLMLLL
LTAPLGEQESLSSYSQQLSGDTLQTLRLTANSVLAAFMTMGHSPGVRFSRFNTIIPASMPFLFNGLNALFEHFLFSKNLD
FTKHKNDQLGPKLVQPLLNESGSIMNPILLSQISFFIPGSSIFRKVRLLYSGDEDGFSMGSFETKVFNWRAPTIFLVSGT
RISDQEIQTGTKPSSAFLASLPSMRFPCGSNHKDETLIFGVYLTQPWKHTYRECFGNEDTLLFQLSPIHDVFRPSTLSRD
YAWFAKPSTAYSFGGISFGCPPPKQTQASRRAGTIPLGPISLALDDSFEFGCFTHQFTSGGGAFRASVARRFDFQEWFEI
TNVEVWGCGGDEEAKIQAERWAWEAREAEARRRVNLGKGDIEADRVLLEMAGLLGGHRSGGSMG
>Gene004493|mRNA10006|coding|scf7180000011819|172498..174649|+|CTHT_0048140|=||64.15 kDa
MNTPETFETSRANGASQSQTPSQSNTPLLRTPSLSSLALTEYSARPSPPSEDRIAKMKKIVPEEFLLPNGNPDYLRLIIT
SYPRVREVCHETPLTHAVNLSNRLERKVLLKREDEQPVFSFKLRGAYNKMAHLDPKQSWRGVICCSAGNHAQGVAYSARR
LKIPATIVMPKGTPSIKHLNVARMGGHVVLHGADFDEAKEECARREKQDGLINIPPFDDPYVIAGQGTIGMEILSQTNLQ
KLEAIFCCVGGGGLIAGVGVYVKRIAPHVKIIGVETYDADAMAQSLEKGERVVLKDVGLFADGAAVKTVGEETFRICQEV
VDEMVRVTTDEACAAIKDMFEDTRSIIEPAGALAIAGLKKWAAANPCSDPTRTLVAITSGANMNFDRLGFVGARATIGEG
REALLAAKIPEKPGAFAELINCVMPHSVTEFSYRYFDDTQANVLVGISLTAPGSQRAHELQTIINRIKESGTMDVTDLSG
DELAKSHIRYMVGGRSNVPNERLYMFRFPERPGALERFLRTLRPKYNISLFQYRNYGGDIGQVLTGILCPNEEVAELETF
LKEIGYPWEDCTDSPVFKTFLRA
>Gene004494|mRNA10007|coding|scf7180000011819|191733..192705|+|CTHT_0048150|e||21.23 kDa
MGYHNLVVTLDIDSAYPSVSPDKLCSVLLDQGWPESTSLLAADFCTARSFSFRWARSTFRTDSGLPQGSPWSPILFALFT
LPLVRPSQGAAFAYMDDHAQHTWSRDPFQLVYHASLRVAELCEKAQGLGLRIDPRKTDALYIPLRGKGVTKTRTETSKIH
VTGGGQDVVPSHSIKWLVVTLDSRLSPKAQVL
>Gene004495|mRNA10008|coding|scf7180000011819|201915..205077|+|CTHT_0048170|j|mRNA10008, mRNA10009|69.11 kDa
MDYEKPEAVNPQLYPHTGHQSPIPDGEATLHGGFDEPPTPEDRREFRGDSLWRVLHERHINMIAFSGTIGNGLFLGCGRS
IASAGPGGAVMAYILMGIVISSVISCLGEMTALMPVNAPVMEFPRRFVSRGVGFGVGWVYWFAYTILAGEQLVAITNAIK
FRYDDGKTHLIWQTGVDVDNAVWITVFLVLVIIFNMFPVRWFGELEYIFGTFKLIFISFLILLMFFLSIIEPRSNAYYHE
PLGTRYWNDPYSFFSTVYRARTDDLEVKQTITGSLGTLLGVWTTFTSVMFSYIGMDIMAATAAESRALADVEAMKMAARK
INLRVVTLYSLAVMTASFVVPMDHPFLNGEATSVSARSVFIIAVVEAGMPKLAHFFNAVFVFSAFTCAINSMYIATRVLH
TLALRGQTGPEFITRRLRQCRMGVPVRAVLVTGAVMMIAYMGRSGNPGARLDELANNCTVSCLIMYASICATYLFFFKTL
EEAKLYGNTSEAQAASYDRNHPLYPYKSHGQWLKAAFGLIACIILTLFNGVSAFITPFSPRKFVSAYISLPVFIILILGY
NIHKHGFRFADWWTDKSGDLSNTVQASSLKRKGRLEFPDSGLTKDNLRAFGEWVLVWLK
>Gene004495|mRNA10009|coding|scf7180000011819|201987..205109|+|CTHT_0048170|j|mRNA10008, mRNA10009|59.39 kDa
MAYILMGIVISSVISCLGEMTALMPVNAPVMEFPRRFVSRGVGFGVGWVYWFAYTILAGEQLVAITNAIKFRYDDGKTHL
IWQTGVDVDNAVWITVFLVLVIIFNMFPVRWFGELEYIFGTFKLIFISFLILLMFFLSIIEPRSNAYYHEPLGTRYWNDP
YSFFSTVYRARTDDLEVKQTITGSLGTLLGVWTTFTSVMFSYIGMDIMAATAAESRALADVEAMKMAARKINLRVVTLYS
LAVMTASFVVPMDHPFLNGEATSVSARSVFIIAVVEAGMPKLAHFFNAVFVFSAFTCAINSMYIATRVLHTLALRGQTGP
EFITRRLRQCRMGVPVRAVLVTGAVMMIAYMGRSGNPGARLDELANNCTVSCLIMYASICATYLFFFKTLEEAKLYGNTS
EAQAASYDRNHPLYPYKSHGQWLKAAFGLIACIILTLFNGVSAFITPFSPRKFVSAYISLPVFIILILGYNIHKHGFRFA
DWWTDKSGDLSNTVQASSLKRKGRLEFPDSGLTKDNLRAFGEWVLVWLK
>Gene000106|mRNA1001|coding|scf7180000011806|596536..603434|+|CTHT_0002090|j|mRNA1000, mRNA1001, mRNA1002, mRNA999|105.72 kDa
MAAELQLEKKRQDYERLKEHRRRFEAEISKLDAQQRQEERELQQLAEDLNARFGGHQSEPTTPPEYRDSSGFPSIFSRPN
RYSTSSLTSPQSLFSRPVRSVLTSPLSGTLPSRFAFDDTLPSHSLLSSRRNSNDDEKEAAVRQDPTSHRSTNTLNRYSMP
VTRSRTYFDIGLEDSNNTTGFLFGDEDSNTETKTTPTAPVGSSDVFSFLSRPTGFASMASTTSSAAPDFGLSQTSATDFS
SNGWSSINKHRQSMSTIGQTQLNGAASVGSPSETSTIGSARPANMRHSVDGSKFFPESSAPSAETPAPASTIVSPPSVQA
MASPPKLHQSYSASDVPAVKPNGSTTVSPTGANNHAQQHLQNHNAALGRIPASAVPARHSRELSADVSPPSPNARETTTY
PSITSTLQASAPPFGPVSTQPQQPPATAAPTMPVPAPMPYPFYPAAPPYQPINAPPAGYQALPMLMQNMSISNGNPPPMY
PQQNFTGYGPLYNPAPAPRQSHDSQARVIQSRRQMDSEAMARYNNLSLEQCAGNIYSLCKDQHGCRYLQKQLENRIPAQI
HMIWLEVNQHIVELMMDPFGNYLCQKLVEFCSDEERTVLIQNAAPEMVRIALNQHGTRALQKMIEHVTTPAQVNLIVEAL
RHQVVELIQDLNGNHVIQKCLNKLSATDASFIFDAVGKNCVEVGTHRHGCCVLQRCIDHADGAQKVWLIECITAHAVTLV
QDPFGNYVVQYIIDLNEETFTEPLVNQFKGRIISLSKHKFSSNVVEKCLRCASDAARDMIVNELLTPGEMERLLRDSFAN
YVIQTALDYATANMKPRLVEAIRPSLPSIRATPYGRRIQAKIQAYDARGTTTNNGQTPTDPSGGQVSVRSSHNRNMQTSA
SILNAPAYANGNSAANGVNGTNANNSRAGTGMYPSSTMIAVPPPRPAQPQTAPVPSTQAAQAPRAQQQAQPPQQFLPLAP
ATQNGEGQWV
>Gene004496|mRNA10015|coding|scf7180000011819|212854..214010|+|CTHT_0048210|=||15.09 kDa
MAPKADAQKKPASKAPASTASKAPSEKKDAGKKTAASGEKKKRTKARKETYSSYIYKVLKQVHPDTGISNRAMSILNSFV
NDIFERVATEASKLAAYNKKSTISSREIQTAVRLILPGELAKHAVSEGTKAVTKYSSSTK
>Gene004497|mRNA10016|coding|scf7180000011819|216963..219748|+|CTHT_0048230|=||53.91 kDa
MSAGSWQSAVSSTSPKLASAMEVAMAAGAEVSRVSRRILQKIWDPEPVNDSNQPVWCLGRSYIANKKFSTKAPPQSYSSS
SSVTSSLILSSIPPADTAVSTSSAPVPTAVPGTNSGHSQQQTPETPADLSASSVESALAYGDADGTTDGGWPPAFLDDFE
SRIWMTYRTGFELIPRSTDPRATSALSFSMRLKTSFGADQAGFSSDTGWGCMIRSGQSLLANALLISRLGREWRRGQNPK
AEREILSLFADDPRAPYSLHNFVKHGAEACGKFPGEWFGPSATARCIQALANKHESELRVYSTGDLPDVYEDSFMAIANP
DGQHFHPTLVLVCTRLGIDKINKVYEQALISTLQMEQSIGIAGGRPSQSHYFIGVQDQWLFYLDPHYPRPMLPYRENPED
YTQEEVDSCHTRRLRHLHVEDLDPSMLIGFLIKDEDDWDTWKSAVKHVQGKAIITVSPHDPALGGTGSGRAEAIDEVETL
SDDDNDDGDTVLQA
>Gene004498|mRNA10017|coding|scf7180000011819|221963..224048|+|CTHT_0048250|=|mRNA10017, mRNA10018|50.68 kDa
MKFGHTFQEALAKERYPQHWVEKAIPYRQLKKILGKVREELHKNGYDPDTLRQLLADHKAEYHLEPDDAHLLHPKLIVRS
GVRTLPAPENAKEEVKEGESVSEAIPPAVDSLNSSSSEHPQASRSLQQVDEDGWIKIPMDADERFFNLLSSDVNELDVLQ
TQEQQSMTLKIHDLGAEISQVAKPRKGLVNLSKSDLYRWREIFEIYLAAEVFFSTSEQHGGLRNSEKARQQLIWFQEEVN
KRQLPQRFKIESSAIAYMHFLNLNATLLQNLQFQELNQTAVTKIIKKFDKRTSLGVKQVFPKLMYTAHFISESVSKDICA
QLSREVINLVPQVVDYSCTICMSICWIPVRLDCDHVFCIRCMIKMQNQNKRFCPLCRADVIQRANENHIDDEMVRFLERW
FPKETKEKQAWNELERRKELLGEALVREDAPPCIVM
>Gene004498|mRNA10018|coding|scf7180000011819|221963..224048|+|CTHT_0048250|j|mRNA10017, mRNA10018|42.27 kDa
MKFGHTFQEALAKERYPQHWVEKAIPYRQLKKILGKVREELHKNGYDPDTLRQLLADHKAEYHLEPDDAHLLHPKLIVRS
GVRTLPAPENAKEEVKEGESVSEAIPPAVDSLNSSSSEHPQASRSLQQVDEDGWIKIPMDADERFFNLLSSDVNELDVLQ
TQEQQSMTLKIHDLGAEISQVAKPRKGLVNLSKSDLYRWREIFEIYLAAEVFFSTSEQHGGLRNSEKARQQLIWFQEEVN
KRQLPQRFKIESSAIAYMHFLNLNATLLQNLQFQELNQTAVTKIIKKFDKRTSLGVKQVFPKLMYTAHFISESVSKDICA
QLSREVINLVPQVVDYSCTICESRLHHATQLTAIAPTARRNDGKRASES
>Gene000106|mRNA1002|coding|scf7180000011806|596540..603367|+|CTHT_0002090|j|mRNA1000, mRNA1001, mRNA1002, mRNA999|84.03 kDa
MPVTRSRTYFDIGLEDSNNTTGFLFGDEDSNTETKTTPTAPVGSSDVFSFLSRPTGFASMSMSTIGQTQLNGAASVGSPS
ETSTIGSARPANMRHSVDGSKFFPESSAPSAETPAPASTIVSPPSVQAMASPPKLHQSYSASDVPAVKPNGSTTVSPTGA
NNHAQQHLQNHNAALGRIPASAVPARHSRELSADVSPPSPNARETTTYPSITSTLQASAPPFGPVSTQPQQPPATAAPTM
PVPAPMPYPFYPAAPPYQPINAPPAGYQALPMLMQNMSISNGNPPPMYPQQNFTGYGPLYNPAPAPRQSHDSQARVIQSR
RQMDSEAMARYNNLSLEQCAGNIYSLCKDQHGCRYLQKQLENRIPAQIHMIWLEVNQHIVELMMDPFGNYLCQKLVEFCS
DEERTVLIQNAAPEMVRIALNQHGTRALQKMIEHVTTPAQVNLIVEALRHQVVELIQDLNGNHVIQKCLNKLSATDASFI
FDAVGKNCVEVGTHRHGCCVLQRCIDHADGAQKVWLIECITAHAVTLVQDPFGNYVVQYIIDLNEETFTEPLVNQFKGRI
ISLSKHKFSSNVVEKCLRCASDAARDMIVNELLTPGEMERLLRDSFANYVIQTALDYATANMKPRLVEAIRPSLPSIRAT
PYGRRIQAKIQAYDARGTTTNNGQTPTDPSGGQVSVRSSHNRNMQTSASILNAPAYANGNSAANGVNGTNANNSRAGTGM
YPSSTMIAVPPPRPAQPQTAPVPSTQAAQAPRAQQQAQPPQQFLPLAPATQNGEGQWV
>Gene004499|mRNA10021|coding|scf7180000011819|237022..240458|+|CTHT_0048290|=||11.39 kDa
MRALAASTVATRPRRSGPLSGEGQLSPGAPSPILDGDLNSTPLAAHCTQETALLPTPGSFPWSCHTGGISFGAQSSRLII
HSQNPSTTKYIPISQISNTCSQCLRPSPTA
>Gene004500|mRNA10022|coding|scf7180000011819|237022..241187|+|CTHT_0048290|j||60.68 kDa
MSTARASIAATPSPQPPQQPQQQPQQQPQQQQQHHPVAYSSPSYFPQQQHQQQQQRPQPQPQSQQPQPQPQQQQQEFRTA
PVDPDAPPNAAANSQHYTNHIIAPVATRPTRFTEEWDISQRGSSIILDGPAVSGSGIGASGGSSGAVANNNLNNNNTNNN
TMSQSRPASYVGPSGTGGGIASSASATTGGSIGGGDVASAATALSRSNTLKKRASLRRSVSLRRSGSRRSMKAGSVRSLA
LQPAADHDEELMHSAFYCPVPTNGNPTEVLANRFQAWRKILKDLIAYFREVQSHYEQRAKSLSKLSTVLNNIGTPPGFLS
EGGIDDALQILRNFSKQAVTEATKAKEIEEDVILALIGLRNDLHAKIKEIKGLAGDFKNSVEKEMDSTRKAVNQLQEVLG
QAELDPSLTTGKQDPYLLRLAVDRQLERQIDEENYLHQAYLNLENSGRELESIVVGEIQKAYNAYAGILKREADNAYNAV
EELRMGPISMPKDKEWNDLIRRDDRFVDPEVPMRSAEFIHYPGRDHYACQEIRAGLLERKSKYLKSYTPGW
>Gene004501|mRNA10023|coding|scf7180000011819|243011..245216|+|CTHT_0048310|=||57.74 kDa
MLVSLSALAFAAGILSTPSLVNGLSPADIPADTPVSRLLASAQAHLSKGETNDALVYYDAAVAKDPTNYLTFFKRATTYL
SLGRTAQAADDFEKVLKLKPGFEGAHVQLGKLKARTGDWDAAKAHYKKAKKTEEIAKVDGAKSAQKQAEKAAKAEKWEDC
IKHADDAIVVANRALSLRQLRAKCALEGGSLDRAIGDLQHVLQMSPGNTAPHVMISAIQFYGMGDLQDGMSSIRKCLHSD
PDSKVCKRLLRDEKAVEKAVQKISKALEKNQYMTAVRQLVPSADDEGLISEVKKQVQALRDEGHLPKRAGNALLSRLVEM
ACQAYYESNSKKAKDYCDESLKLDENSFYGLLYRAKQLQEEEEYEAAINTLRKAAEARPGKEDIINPLMQKAQIALKRSK
SKDYYKVLGVPHDADERQIKSAYRKLSKQYHPDKAAKQGLTKEQAEKKMAAINEAYEVLSNPELRARFDRGDDPNNHEQP
PPFQGNPFGHGHPFMFHQGGPGGGGFQFKFGSGFPFGGPFGAQFGG
>Gene004502|mRNA10025|coding|scf7180000011819|253128..255588|+|CTHT_0048330|o||76.58 kDa
MTTSSNQVLSPPSAPATATAKSGNPLLSKATTILSTSFTDAEFRNALGLLDERGVVNTPETRRNLRLDIQRELIDTNGEI
IDEFAKVAEQLRRIGATIGKLNESFNEMKSQIGAAHQATSSTLAEASQLMTQQRQVEQKQALLKAFNTNFILSDDEVATL
TQMSEPVDGLFFATLAKAKKISKDCEILLGFENQTLGLEIMEQVSKNLNLGFQKLYRWVQKEFKTLNLESPQIGSSIRHA
LRILAERPSLFQNCLDFFSEAREQVLSSSFYAALTGATAPGVEEAPVKPIELVAHDPLRYVGDMLAWAHSAAVGEREALE
GLFIADGEEIAKGIQAGRENEPWRLVSEEGEEPGDFDAVKTLNELVDRDMSGAARILRQRIEQVIQTNEETIMAYKLANL
LNFYKSTFKKLLSSDSALVELLSALEAEALRQFRSLARDHVAAVQADFEQAPTGLHPPEFLLDALEQLSAIMKTYESSFS
SSGDRETEFEPIMAEAFEPFMTGVSSMAKALRAPSSSIFLVNCLVTAKRSLSPFEFTQKRVKQLQEDIEKHKTILIEHQY
RLFRTESGLDALITALEALKDNDEDVKKMSTLEAVQPPALTRASQMLDNFLPSALMDAVERLQHLQDSKLARDITEEAAE
KFCVDFEHVEEMLMLADEKAEQEAGDSDDFQSLRALFPRTSGEIRVLLS
>Gene004503|mRNA10026|coding|scf7180000011819|255740..259007|+|CTHT_0048340|=||101.72 kDa
MPSDKTAAAISILQKTYDESYLTCSTAIYFESQGNEREALRYWRQALERISTHNASNVLPPTTRRQEAERALADSLHQLE
LQCKERIDLLEALRLSREEARRNSAASFGSKTPKSRSGSPDKMPHKKQDPGYIGDGTIPAVKYADLPRPDLASRTPNRSR
SSSKKPTADTGVNHSDPVSPSPLRRQSSSAPVLPSSEKKLSKASSPERHILRTTLRPAKTEDKPAKLTTKRSKDKTESRP
GASKAAVLAWISAEQQHASGVQTPRSSQELPRSVSSPPVSTDQILKKHDEERRSLERQRLPSAAAPLEGLRQYGEGLQNE
WDRTAREMNNRFANLAVAGSPAHSPGVKPDKKAKKDLTGARRPEDILGSRPDPLSISAASSALNSLSLRTSNGQPSPTAP
VHPSPHHTRRKSGTMPGFWDLMMETTIKDSRPTPKKTMTDPALVVSQRSASKGSSGTKDGLLSTPSGKTTSGLLDGSSKK
EPSFEYVSRSASRAHSPTLDAILSPPSGKVPFTPLEGNSRKDAWPETISYKEPRPEDSRRRVSRSRRPSFSNPTFPPSAF
QTPDKLSRPRRKSDAQFELSPSTNSTVQSPVVPQEEEIMSPADKWKRQREGILKKLPPGVDPKAAKQILNEVVVQGDEVH
WSDIAGLEVAKSALRETVVYPFLRPDLFKGLREPARGMLLFGPPGTGKTMLARAVATESKSTFFSISASSLTSKWLGESE
KLVRALFALAKVLAPSIIFVDEIDSLLTQRSGRGDHESTLRIKTEFLIQWSDLQRAAAGREVEGVDANASRVLVLAATNL
PWAIDEAARRRFVRRQYIPLPEPETRAMQIKTLLKQQKHTLTDADIETLVGLTDGFSGSDITALAKDAAMGPLRSVGDAL
LHMSMDEIRPIELSDFVASLSTIRPSVSKSSIKKYEDWAKEFGERGG
>Gene004504|mRNA10030|coding|scf7180000011819|267476..268793|+|CTHT_0048380|=||22.09 kDa
MATTERKPLPSDLKYIQYEHSLEERYLPAIRALISKDLSEPYSIYVYRYFLYQWGHLCFMALDPSTDALIGVIICKLEMH
QSHSPATLRGYIAMLAVEAAYRGQGVATALVKMAIDAMARRRADEIVLETEETNIPAMRLYERLGFLRSKKLHRYYLNGN
SAYRLVLPLKSGVYSRGVGGFGPDGSDLYGAIGEVA
>Gene004505|mRNA10031|coding|scf7180000011819|270599..272138|+|CTHT_0048400|=||47.82 kDa
MADEGQLVTSIKRAELDLPPSCIEFCPAFPSYFVVGTYSLQPDGSGNDNGQGGEEEIGERQERARQPQSRKGSIILFRLI
EGELTKLYTEQYPSAVLDLRFSPHQFCRDIFAVVSSTATVSLYRVVYGSAARLRHLRMLDIVSMSKGAITPELGSEIIFT
SFSWHSTRTDVLAISSTPGQVYIVRLPPLNKLPAAMDEPPAPGEWHLYEEPVLTHTLESWTVVISPSMGLPVLGQADEGD
YFCRVYSGGDDSMLRYRTCKWDKDGNFSADLPAIESRGHDAGVTAILPLFFADDGRELVVTGSYDEHIRLFAVPVFGKAV
NLAKSCLGGGVWRLNLINLKKEPKKGEYRWRASILASCMHAGARIVELRQTEGGEYQFRVLVRFEEHKSMNYGSDITPDK
WREKLPVVSTSFYDKLLCVWEIHRDII
>Gene004506|mRNA10032|coding|scf7180000011819|272379..278050|+|CTHT_0048410|=||143.53 kDa
MASTIPLNGVAGAAASGNGGGDAILKIHEALKIVYSPQSTNQARQEAQAFLESVKSLPEAPEHGFNLAFNQQDPIVRHYG
LSLLEHAVKHRWADYTPELQECLRNYMLRLTKAITDRDPLYLRNKIAQLWVEIAKRAWGASWLDMDAMLVHLWQLPGFVH
KLFVLKVLESLSEDIFNSDDVVVALREGALSKACVEIFTPAAILSEEFPNRQKNPEVRFQAEGWLPRITQFIGECLSAGV
QSEDVAACAAKALNVLTSVIPWVIPKAISAVNGRGVMCSCLATSSVPVQKAALEALYALYSRSNYTEEEFVDLVVPMYGP
EAVDLCRRLYEWSTVDAHDIDEDKYQFAKKFSEMLCCLGNYLDRKFTAIPVGTNVQGFLELLMLVVQSQSLVVSIPILLT
WTRILSHRALGPAAVEMPFIGNLLELCSNRLLRYEWLPEDTEDPIYVLLNEDTDTVPERHAFLGNYRRYCCSVIESIVNL
QLQGAFTVILNRAEHALNTLYDGQPPLSPANYQKNSMPVLTVDCHATVIEAALKGYDKWKLSRNRTDEDKQTSAALDQYL
EKWCTQLLAMKFEDPQIRKRILQLLVNFSTRALESNPSFMLKVLEHILMTWPAPQPEYRVYNDAIKDLQTESMVELQRLA
SKMPDPLLDVYDQLEAKVKEMIASGTLDEKRQIAYQSFLFIIIHRATRIDQEVRLQRLNAFIEPVKNQWRDEALKQALSS
YEGFCQLLGLDKVQKYIAQRQIHQITDWGEVDLDAEGLALQAELEQRQTMLPLRVTKSFLTYSVERLEKNSPPYQASCLL
WKDGFPLILPELLKFLSYAHASHSPSNWTLLPAEMQGVVHRVLADRFWQAGISEGSKDDFYARVLGKKNTLEGLASSIRG
AVRFVRETCYAILYCMTRLDTHFYGFLELPNPLAEALFADSLYLSSHQVINLLTLSRFLVDHCPLPLREHFLPPILATCF
RQMDAKISSEWEKLGQRETVQAAGEELTEEMKAESILRQLTYSAVVMVADVLDPARPEGPSGEAEGLESPAVPPGKFPPL
RKFCLMNPSIAVPLLVFCSHAIRMHDGRCCGVVLRVFRSIIPEFSTPEIAKLHHKEHHHHFSGSTGTTAAAGAPFSDGFA
IPAATAHEIREFICTEVLKAAIQSLHDPYFVDSQKEIGALIAAILAYYAPLTPTPRAILLSLPSVKPAEVDRTIEYVCKG
GVSSRHQRAMVLELLEELKGVSVAEMGKLEKSGASKKKGRSKMAQEFMTPGGGQQPGGQVGGASGQREKTPDLEGVAGMF
NEG
>Gene004507|mRNA10033|coding|scf7180000011819|279388..281055|+|CTHT_0048430|j||10.30 kDa
MVPTASWSTSSPYSPSRPPSLSSHHPPRPHYHQDLPRRQQQPSTPMYRSNTPLMPVPSRGSATVSAAEPSYQAPSHPRRH
ISQPKRGPQPQAS
>Gene004508|mRNA10034|coding|scf7180000011819|281225..282957|+|CTHT_0048430|j|mRNA10034, mRNA10035|36.19 kDa
MGTEWWMSAGIVDSTAAECQRLNLETGELRAEATRVMAAAVERTPATTAYVQSILERAKQLDARVAEWMRNVPFEWRYET
IWPENIRPLGGMSMADLACAEVFPDLRRGVDVYRDFSTAASWNLARTTRLILWSIAVRCAAWIGMPQVRDWRQTEEYLQA
KDVASNMVADIIASVPYHLRWKGINCKQDLGFAVGNDDAPGVRGLGAYFLTWPLACVMTQDYATEEQRAYVRGRLNYIGD
ECGIKYAHILAQLNFRIPSMLIRSDGLMAKPFPKAYDFEKLVSAPPPQAHSMLVGQAAAPGEQTQDRLAALAAMAVGQMG
PTEAT
>Gene004508|mRNA10035|coding|scf7180000011819|281225..282957|+|CTHT_0048430|j|mRNA10034, mRNA10035|36.19 kDa
MGTEWWMSAGIVDSTAAECQRLNLETGELRAEATRVMAAAVERTPATTAYVQSILERAKQLDARVAEWMRNVPFEWRYET
IWPENIRPLGGMSMADLACAEVFPDLRRGVDVYRDFSTAASWNLARTTRLILWSIAVRCAAWIGMPQVRDWRQTEEYLQA
KDVASNMVADIIASVPYHLRWKGINCKQDLGFAVGNDDAPGVRGLGAYFLTWPLACVMTQDYATEEQRAYVRGRLNYIGD
ECGIKYAHILAQLNFRIPSMLIRSDGLMAKPFPKAYDFEKLVSAPPPQAHSMLVGQAAAPGEQTQDRLAALAAMAVGQMG
PTEAT
>Gene004509|mRNA10036|coding|scf7180000011819|284252..287623|+|CTHT_0048450|o||102.59 kDa
MSAPYDGYGQQQPYPDPAQAYGAPAPGVPAPEQQPHHHHHEQHKKKKRAYAAEAFEIGSGANAAVGGQLPGGGQYGVPPA
AAAAAAAPAYGAYPQPVQPELPPQPQYGMPQPAAPVGGYQPLEPYYPGAGASSVGIVAGLAGGIANMSLGPSPSSQPTPA
QQQRVGPLNQLYPTDLLNQPFNVAELDLPPPPIILPPNCSVTPSPNANCNPKYVRSTLNAVPTSHSLLKKSKLPFALIIQ
PYASLHDLDDPVPIVQDQVISRCRRCRSYINPFVTFLDNGHRWRCNMCNLTNDVPQAFDWDAAAQKPVDRWQRHELNYSV
VEFVAPQEYMVRPPQPLVYLFLFDVSYAAVSTGLLATSARTILDSLNRIPNADRRTRLGFMAVDSALHYFVIPKDGEENA
ETSMLVVSDLDEPFLPVPTELLVPLTECRNNIEAFLTKLPDMFANNQSNGSAMGPALRSGHKLIAPLGGKLVVLTASLPN
LGVGKLEMREDKKLLGTSKEGSLLQTANSFYKSFAVECSKNQVSVDMFLFSSHYQDVASLSNLPRYTGGQTWFYPGWNAG
RPEDAIKFASEFSDYLSSEIGLEAVLRVRATTGLRMNAFYGNFFNRSSDLCAFPAFPRDQCYVVEVAIDETIQKNVICLQ
TAVLHTTCNGERRIRVLTLALPTTNSLADVYASADQAAITTYFTHKAVERALSGSLDAARDALQSKIIELLTTFRKELGG
GGGGALGAGLQFPANLRALPALFLGLIKHVGLRKSAQIPSDLRSAALCLLSTLPLPLLMQYIYPRMYSLHDMPDNAGLPD
PETSQIVLPPAVNLSAERMVSYGLYLIDDGQTQFLWVGRDAVPQLLIDVFGVSDRSQLRVGKGSVPELDNEFNERVRNVI
LKSRDHRSRGVGSVTVPHLYIVREDGEPSLKLWAQTMLVEDRADQGVGLAQWMGILREKVVQ
>Gene004510|mRNA10037|coding|scf7180000011819|295056..296801|+|CTHT_0048460|=||33.55 kDa
MNLSSSAKHQRPLRSRQSPELGGSSSTPRSTSGACTPTSPGPAPSAFSSFWGGLVRRFSGESTPKYYETSSERHHRRNGT
ADAVLTKSSRTRTPSPEGGKLTLPPLPPLELVGFAEDTAPSARLLTVQVAEEIRIMVPARLSIVEQWKLVYSLDQDGASL
ATLYDKCSRYQGKRVGFVLCVRDAGGGLFGAYLSDYPHPAPKYFGTGECFLWRVAVINSRTNDSDEKPPQPEIRFKAFPY
SGVNEYYMLCEAHFLSMGAGDGKYGLWLDDSLERGISSRSQTFGNEPLSDEGEKFDVLGVEVWVIGG
>Gene000107|mRNA1004|coding|scf7180000011806|612670..616156|+|CTHT_0002140|o||49.73 kDa
MLLQQPQVWDMQFKTSYNPRGDNLHNIPNGAYRNSYRPSKPHPNKHAPGQAHFDPDELTRRLYLVLAERKALAERRRASR
RDGTHGWGSQADTSSSGTDLITQLRQARRRSRMAAEEEDDDESDTPVEQPPRQETPKRHSAYVPQQAAKQFARTTTIDAM
RVEENQHSNSTSNSSTMRKLSKRSLQQPHHAPTESSQTQHTRIPEDSDDRPNPYTFEEEYCRIHQPPNQYHDGRHRHYHP
TDAHLARRAMVRSMNLDHMGMSHNTDDDMDNQLHRYQSHPIPLAHQHQNIHPERRVDWTQSDETGAAPPPAVSLRHNRDR
DHHSHHPHLLRRPKSSASKSVKSSSTAYSSSTSAMAFFTALLPTGLFHRDGKEKESSGRSSRLSKRSKSRGSGSEPSLPG
DRKSQVLGDNGSNEGGGEERVLKQKKSFWARFKRS
>Gene004511|mRNA10040|coding|scf7180000011819|304963..307673|+|NA|u||39.16 kDa
MLGKATVEVREIPTTIGTKTIAETGFTVVYEHHEPAIDLVFVHGFTGHPKKTWVWHRHRREELTEQPIPYEQDNKLLRGK
RASKFQKALQYFRGSSKTRRRSSMTATLNTESGQTPQTACENVGDVFWPADLVPETVPRSRVLTYGYDTHIRHVFQGPIN
NSSVSDYAWDMLVCLESQRRDPKEQSRPILFVVHSLGGIVVKHALWKSRNCILTHPHLHAIFESTVGVFFFGTPHRGADP
RNLVHNIVSTGARILGWQVNQQIVDTLCLGSERMTELREQFLVMCHERKWRIWSFQEAHSLPLLGKEVVEASSSCLEDPM
VETKQRINRNHMDMCLGFERP
>Gene004512|mRNA10041|coding|scf7180000011819|313634..314712|+|CTHT_0048490|j|mRNA10041, mRNA10042|20.50 kDa
MADDTQDKQQVAAPAQDQAAAGTATSEPPKKIPKGVILGKDGKPCRTCTSFAAWAQQTKSSLKAQQQAPPKDCPPDVEQL
GRSSWTLLHSIAATYPTQPSPTEQADLQRFIKLFGKFYPCWVCAEDFQKYVEEKGVKTGSRDEFGTWLCEAHNEVNRKLG
KPTFDCSRWEERWRTGWKDGRCD
>Gene004512|mRNA10042|coding|scf7180000011819|313645..315066|+|CTHT_0048490|j|mRNA10041, mRNA10042|20.50 kDa
MADDTQDKQQVAAPAQDQAAAGTATSEPPKKIPKGVILGKDGKPCRTCTSFAAWAQQTKSSLKAQQQAPPKDCPPDVEQL
GRSSWTLLHSIAATYPTQPSPTEQADLQRFIKLFGKFYPCWVCAEDFQKYVEEKGVKTGSRDEFGTWLCEAHNEVNRKLG
KPTFDCSRWEERWRTGWKDGRCD
>Gene004513|mRNA10043|coding|scf7180000011819|315145..316889|+|CTHT_0048490|c||51.32 kDa
MLLHHTLGNGDFTVFYTMAEQIACNSARLTTPANIPDQIDHAIRQCYIRSRPVYLMLPTDMVEKKVEGARLEQAIDLTEP
PNDPAREDYVVDVVLRYLHAARTPVVLVDACAVRHRVVDEVQALVEKAKLPVFVTPMGKGAVDEDSDAYGGVYAGTGSHP
AVSQQVESSDLVLSVGALKSDFNTTGFSYRTSQLSMIEFHSTHCTVRYSEYPGVRMRGVLRKVTERLDVDKMVWKGEGKL
PPRVVNKVEDNRDPGQEIKQAYFWPRIGEYLKERDIVVTETGTANFGIWETKFPRGVTGVNQILWGSIGWAVGAAQGAAL
AARDAGSKRRTVLFVGDGAFQLTVQELSTMIRLGLDITIFLLYNEGFTIERFIHGMDAGYNDIARWQYADIPRVFGATEK
QARSFVIKTKDELERLLKDPSFCDGKGVQLVELWMPREDAPRALKITTEVAARTNALVEE
>Gene004514|mRNA10044|coding|scf7180000011819|317289..320032|+|CTHT_0048500|j||41.36 kDa
MADSVKRKEAPGGGAGQPRPKKKKTGNAGKWKTPHQLAKIAALEYNTVNPGDQGVWVTCARQREVKASREIQILFAEYAE
KLYGIKSVLDSSPPKKDDAAKKDNGDDSDSEPSDIEAAIKKEVAALTSKPDPSSDSSQKDSQANTANRMVPIRLNVDCLL
FVKTQPPVNPVEFVKRICEDAAKLSASTESNGCGDAAVSKNPETKTMFRCRYVNRLTPVSATGKATEQGLIEVARKVLEE
WFDLSGKRGQQQQKGEGKDKKEGPEQAEKNDDAGAQEGEQQQVGKKPYTFAIRPTIRNHSTLTRDVIINTVAGLINDERH
KVNLKAPDKVILIDIYQNVCGMSVVDGDWEALRKYNLTELYGVRPEKKEKEQKAGGA
>Gene004515|mRNA10046|coding|scf7180000011819|326998..331236|+|CTHT_0048530|=||134.52 kDa
MPGVVDSPEAESSRKRARRAAGHDGDDNGYVVEVRNTYGNQRPALRKRMRLSEEGPSRSGFTHQPSEDSSGDSVNARDAV
EPPSSPPRTQYDLMRDGHFEHLQYEAQDDQRATQRLRSRTNVLSHNTVAENGILESVTCVNFMCHERLHCELGPLLNFIV
GENGSGKSAILTAITLCLGGKASSTNRGGSLKAFVKEGQERAMLAVKIKNRGHDAFKPELYGDSVIVERHFSKSGASGFK
VKSATGVTISTKKQEVEELVEYYALQVDNPLNILSQDNARSFLNSANKYQKYKFFIEGVQLQQLDNDYRLIAENLDMMVS
KIPDQEEMVNRAREDFEKAKRLRESLEGARRIRAKAKVVRAQLAWIQVENEERELQKQEEKLNRLNEHIAQTDREIEEQA
EALARADQQIAQAEELVSEVKQEQDDVKRRSEQARDELNRLRGELEKLHSDERDANENLKRIEEDIQKKEEEIGRERKRL
ESKNNGQHAAKLKELEEAKVEVANLGQKLKEVNERRPELIKAIDETNKKLEQIDKDVTSKRVQIDKVENSIRNLETSRGS
PYDAYERGVAALVKRIDQDNGFRDKPIGPLGAYLRLTEPRWSYILEATLGGSLNAFLVTNNQDQKRLSAMMNELNVRHCP
ILICNPRPLDLTGKEPDPEYNTILRVLRIDNIMVRDQLIINHAIEQILLVPERVRAEQIMFDGARPRNVRACLALHDTRP
NEGIRLTVNTGGPSTSPVQPDMRQKPRIQTDSDAQLNLQREALQRLRAELNALESEQRRLRQASQHATASLHQFERERLD
LERKIRNAKALVETLTAELEDLTSGDTGHLNGLEQVLKDLEKQRELVGMQFGTLALQKQEKNREVEDARKKRAACRKEEE
EVESKLKKAETKLQKRRDIRQVVLIEKNNLHERLDKLNRDKAELEDVIQETTRKLEAMSAEARTVAAERPAIPPGETHSS
LEQKYASLDRHLRKLEKDRGKPEEEIHAEYAKATEAYEKAVQSLESTKLINQRLQQSLTQRLAKWRKFQRYISSQSRANF
IYLLSERGFRGKLLLDHKRKALDLVVEPDQTQKQAAARSTKTLSGGEKSFSSICLLLAIWEAMGSPLRCLDEFDVFMDNV
NRAISTNMLITAARRSVNRQYIFITPNAIEGRNTLDKDVKIIRLTDPRQRTLINHR
>Gene004516|mRNA10048|coding|scf7180000011819|335763..342259|+|CTHT_0048550|j|mRNA10048, mRNA10049, mRNA10051, mRNA10053, mRNA10050|32.46 kDa
MGRLIYVREDRESEPRFGPPGGIPRGGYSGGMGGGAYGGFNPMGTAGRQLYVSNLPFNIGWQDLKDLFRQAARQGAIIRA
DVHMGPDGRPKGSGIVVFESPDDARNAIQQFNGYEWNGRIIEVREDRFANPGMGGPGFGRGGYGAPRGGFGYGGRGGFAG
RGGYGYGGRGGFGGHGGYDNNVSMPPNPFTDNVVPGTEKCDTIFVRNLPWSTSNEDLVELFQTIGKVEQAEIQYEPSGRS
RGTGVVRFDNADTAETAIAKFQGYQYGGRPLNIAYAKYLNPQQNDNAMDTDPHAGLTQDQIM
>Gene004516|mRNA10049|coding|scf7180000011819|335763..342259|+|CTHT_0048550|j|mRNA10048, mRNA10049, mRNA10051, mRNA10053, mRNA10050|32.46 kDa
MGRLIYVREDRESEPRFGPPGGIPRGGYSGGMGGGAYGGFNPMGTAGRQLYVSNLPFNIGWQDLKDLFRQAARQGAIIRA
DVHMGPDGRPKGSGIVVFESPDDARNAIQQFNGYEWNGRIIEVREDRFANPGMGGPGFGRGGYGAPRGGFGYGGRGGFAG
RGGYGYGGRGGFGGHGGYDNNVSMPPNPFTDNVVPGTEKCDTIFVRNLPWSTSNEDLVELFQTIGKVEQAEIQYEPSGRS
RGTGVVRFDNADTAETAIAKFQGYQYGGRPLNIAYAKYLNPQQNDNAMDTDPHAGLTQDQIM
>Gene004516|mRNA10050|coding|scf7180000011819|335763..342259|+|CTHT_0048550|j|mRNA10048, mRNA10049, mRNA10051, mRNA10053, mRNA10050|32.46 kDa
MGRLIYVREDRESEPRFGPPGGIPRGGYSGGMGGGAYGGFNPMGTAGRQLYVSNLPFNIGWQDLKDLFRQAARQGAIIRA
DVHMGPDGRPKGSGIVVFESPDDARNAIQQFNGYEWNGRIIEVREDRFANPGMGGPGFGRGGYGAPRGGFGYGGRGGFAG
RGGYGYGGRGGFGGHGGYDNNVSMPPNPFTDNVVPGTEKCDTIFVRNLPWSTSNEDLVELFQTIGKVEQAEIQYEPSGRS
RGTGVVRFDNADTAETAIAKFQGYQYGGRPLNIAYAKYLNPQQNDNAMDTDPHAGLTQDQIM
>Gene004516|mRNA10051|coding|scf7180000011819|335763..342259|+|CTHT_0048550|j|mRNA10048, mRNA10049, mRNA10051, mRNA10053, mRNA10050|32.46 kDa
MGRLIYVREDRESEPRFGPPGGIPRGGYSGGMGGGAYGGFNPMGTAGRQLYVSNLPFNIGWQDLKDLFRQAARQGAIIRA
DVHMGPDGRPKGSGIVVFESPDDARNAIQQFNGYEWNGRIIEVREDRFANPGMGGPGFGRGGYGAPRGGFGYGGRGGFAG
RGGYGYGGRGGFGGHGGYDNNVSMPPNPFTDNVVPGTEKCDTIFVRNLPWSTSNEDLVELFQTIGKVEQAEIQYEPSGRS
RGTGVVRFDNADTAETAIAKFQGYQYGGRPLNIAYAKYLNPQQNDNAMDTDPHAGLTQDQIM
>Gene004517|mRNA10052|coding|scf7180000011819|335763..342259|+|CTHT_0048550|j||39.56 kDa
MADSDTYRPQVSCSRLRRAFWFSLASVFFSCFCPAGLQKPWASREPQRPAVFILRLAAFSLFLSLVKLTPILSDVGRARW
SSAGVRLNRAFARSFAGAAGRSPQFALQIGRVLGPYLAATAGARGPFPDHYGAWSLALAQPRRLKRSLAQPHPVALHPHR
LVWRGCQPASLKAYSSTSSTTPPPHLPACATPIPPESATTTADNVDQPSTDMSQRERSRSPRRGRSRSPNGRRSYSPRDE
SRNNNHQKRRSRSPMTGQPQQTGQSSNTGYNAPPPHHGSYEDRAARREQVMNNIRETSQQDRRVYVGNLSYDVKWHHLKD
FMRQGALWEQQWGSAVCCARWWIFFWLVMLT
>Gene004516|mRNA10053|coding|scf7180000011819|335763..342259|+|CTHT_0048550|j|mRNA10048, mRNA10049, mRNA10051, mRNA10053, mRNA10050|32.46 kDa
MGRLIYVREDRESEPRFGPPGGIPRGGYSGGMGGGAYGGFNPMGTAGRQLYVSNLPFNIGWQDLKDLFRQAARQGAIIRA
DVHMGPDGRPKGSGIVVFESPDDARNAIQQFNGYEWNGRIIEVREDRFANPGMGGPGFGRGGYGAPRGGFGYGGRGGFAG
RGGYGYGGRGGFGGHGGYDNNVSMPPNPFTDNVVPGTEKCDTIFVRNLPWSTSNEDLVELFQTIGKVEQAEIQYEPSGRS
RGTGVVRFDNADTAETAIAKFQGYQYGGRPLNIAYAKYLNPQQNDNAMDTDPHAGLTQDQIM
>Gene004518|mRNA10058|coding|scf7180000011819|360802..364193|+|CTHT_0048590|s||28.36 kDa
MGMARASNVLARGTVLKRQGTLSNHLTSVGANDVDAQQAVGLGISQHLDKALGVEVGLGTGISAEGEGAHAVGDAGLLEV
LLGLADPGDLGEGVHDGRDAAVVDVAVALLDVLDDGDGLFLGLVSEHGAEGGVTHAADVWDLGTVLLIDDDAAALVELDA
DLLEAETLSVRTTTDGNEDDISLKSLRLATLGSLDVDLDAVASLLTVQDLGAGLEVDALLLENLLNVLGDLGVHAGAANL
VEVLDDGDLRAKTRPDGGHLETDDTAANDKELLGDMVER
>Gene000108|mRNA1006|coding|scf7180000011806|618149..619894|+|CTHT_0002160|j|mRNA1006, mRNA1007|21.10 kDa
MAVDGVKSVFYGPDFITVTKETDANWAHIRPEVFSLITEAISAGQPIVNITQADAAQGGEAAQTGEASATQSQGEREQQA
EKDSLAYDPNDDEVVGMIKELLETRVRPAIQEDGGDIEFRGFKDGYVHLKLRGACRTCDSSTVTLKNGIEGMLMHYIEEV
KGVVQVLDEEEEIALREFQKFEEKLRQQKGP
>Gene004519|mRNA10060|coding|scf7180000011819|367693..368629|+|CTHT_0048610|j||19.12 kDa
MEKLTHILIVHLHCSTHQLPVVLASSPRLTKKKIKMSPLSHDEFFTKLADLFTTTKSNLKGSIFLTQKRLSYNPSESQTP
SPTSDDPLTAVFPDLTTTLAPAPILIRATNGKSKAARKRGKKVKLSTVVQPDELEAFYGRYAEVCRAGMSALKPRDRTKR
KAKAKRRKGGASA
>Gene004520|mRNA10061|coding|scf7180000011819|370938..374461|+|CTHT_0048630|o||8.47 kDa
MPVSPPKRPLPSTRRRWLSTAPRWSDTSASATGTCWVHCAARRWEVGTGALQARRRFRWKREGICIICCARRR
>Gene004521|mRNA10064|coding|scf7180000011819|382796..386205|+|CTHT_0048650|=||69.59 kDa
MFGSLTSMLLSHMSAAKIPRDQVPPPTPVALPRFHPQLSDEQVAQKLEGPLPAILQQIVRPNEVTLKHLEALGVHVHPDA
SLTELIPNPAWIPDFATWKNWTREQAIHHDEETRRRLNNGRISPGSRAYYERRNEFLLSNDDAFRTIRRLPPRKGGSVVR
LGNAYEFYRNLELFTAYWDDTSKQEGDAGAAATTTAANGEDKEEEEERPGEGGFTMASFYRSHPGTKMPLDYRNNLVTAF
LKLVTYDFGCNISAARYEPRLHITSRTATSSRSSYFPSGCIFIFRSPTTREDAKAGIVEGPLAAVTARNVTEFSPDADPF
DKEAVVDLARELLAALITAQHRAREGREEKRFGEGAWWCTKPRWGGGPGGPIGREVDQLASGDETIGDKDAPPPVEGAHV
PPPEPASAPSGPSFGRLPFGQGTSAFSRSSLRSRALGLASASGNGNGESSGGNGSDAKEIGEKASKRLKKSNPMYDNYRQ
IRPPSSTWDKKARYQAIGRVRGADYDDIFVVSMLFHHVSLLRVRVPNRLLEVLEGEGDDSRSWGRLEVWRSKWFDLFKPE
ERVEAMEAVWAMMGWLMRKEEEEEEEKEKEKEKEKEKEKEKEKEKEKEGVRQGKKDVEMSGV
>Gene004522|mRNA10065|coding|scf7180000011819|387993..390986|+|CTHT_0048660|j|mRNA10065, mRNA10067, mRNA10068, mRNA10069, mRNA10070, mRNA10071, mRNA10066|54.78 kDa
MSGYPGAGYGGGYMPPPQQQQPPYGYYPPQQPYGYQAPPPQPGYGYQPPIQQPPYGYYQQPPPQGPPQGYQYHHPAPPPQ
QQQQQQQQQPQQLQPQPQQFQSPANNNNNNNNNNNNNNNNNNNNNNPRPQSMSGPLYSAISLQKQPLMQRADIPTVNQNA
YVQGNHNAPRPPPPTPQSFGPGAHGASFQYSQCTGKKKALLIGINYFNQRGQLRGCINDVRNMSAYLVENCGYKREDMVI
LTDDQQNPMSQPTKQNILRAMHWLVKDAQPNDSLFFHYSGHGGQTKDLDGDEEDGYDEVIYPVDFRQNGHITDDEMHRIM
VRPLKAGVRLTAIFDSCHSGTALDLPYVYSTQGILKEPNMAKEAGQGLLNVVSAYSRGDLSGVASNIIGFFKKASNQEQA
YARSMAIKTSPADVIMFSGSKDDQTSADATIQSQATGAMSWAFITALKKNPQQSYVQLLNSIRDELQTRYTQKPQLSCSH
PLGKFPYNVYLS
>Gene004522|mRNA10066|coding|scf7180000011819|387993..390986|+|CTHT_0048660|j|mRNA10065, mRNA10067, mRNA10068, mRNA10069, mRNA10070, mRNA10071, mRNA10066|40.00 kDa
MSGPLYSAISLQKQPLMQRADIPTVNQNAYVQGNHNAPRPPPPTPQSFGPGAHGASFQYSQCTGKKKALLIGINYFNQRG
QLRGCINDVRNMSAYLVENCGYKREDMVILTDDQQNPMSQPTKQNILRAMHWLVKDAQPNDSLFFHYSGHGGQTKDLDGD
EEDGYDEVIYPVDFRQNGHITDDEMHRIMVRPLKAGVRLTAIFDSCHSGTALDLPYVYSTQGILKEPNMAKEAGQGLLNV
VSAYSRGDLSGVASNIIGFFKKASNQEQAYARSMAIKTSPADVIMFSGSKDDQTSADATIQSQATGAMSWAFITALKKNP
QQSYVQLLNSIRDELQTRYTQKPQLSCSHPLGKFPYNVYLS
>Gene004522|mRNA10067|coding|scf7180000011819|387993..391516|+|CTHT_0048660|j|mRNA10065, mRNA10067, mRNA10068, mRNA10069, mRNA10070, mRNA10071, mRNA10066|52.26 kDa
MSGYPGAGYGGGYMPPPQQQQPPYGYYPPQQPYGYQAPPPQPGYGYQPPIQQPPYGYYQQPPPQGPPQGYQYHHPAPPPQ
QQQQQQQQQPQQLQPQPQQFQSPANNNNNNNNNNNNNNNNNNNNNNPRPQNIPTVNQNAYVQGNHNAPRPPPPTPQSFGP
GAHGASFQYSQCTGKKKALLIGINYFNQRGQLRGCINDVRNMSAYLVENCGYKREDMVILTDDQQNPMSQPTKQNILRAM
HWLVKDAQPNDSLFFHYSGHGGQTKDLDGDEEDGYDEVIYPVDFRQNGHITDDEMHRIMVRPLKAGVRLTAIFDSCHSGT
ALDLPYVYSTQGILKEPNMAKEAGQGLLNVVSAYSRGDLSGVASNIIGFFKKASNQEQAYARSMAIKTSPADVIMFSGSK
DDQTSADATIQSQATGAMSWAFITALKKNPQQSYVQLLNSIRDELQTRYTQKPQLSCSHPLDTNLLFVM
>Gene004522|mRNA10068|coding|scf7180000011819|387993..391516|+|CTHT_0048660|j|mRNA10065, mRNA10067, mRNA10068, mRNA10069, mRNA10070, mRNA10071, mRNA10066|54.65 kDa
MSGYPGAGYGGGYMPPPQQQQPPYGYYPPQQPYGYQAPPPQPGYGYQPPIQQPPYGYYQQPPPQGPPQGYQYHHPAPPPQ
QQQQQQQQQPQQLQPQPQQFQSPANNNNNNNNNNNNNNNNNNNNNNPRPQSMSGPLYSAISLQKQPLMQRADIPTVNQNA
YVQGNHNAPRPPPPTPQSFGPGAHGASFQYSQCTGKKKALLIGINYFNQRGQLRGCINDVRNMSAYLVENCGYKREDMVI
LTDDQQNPMSQPTKQNILRAMHWLVKDAQPNDSLFFHYSGHGGQTKDLDGDEEDGYDEVIYPVDFRQNGHITDDEMHRIM
VRPLKAGVRLTAIFDSCHSGTALDLPYVYSTQGILKEPNMAKEAGQGLLNVVSAYSRGDLSGVASNIIGFFKKASNQEQA
YARSMAIKTSPADVIMFSGSKDDQTSADATIQSQATGAMSWAFITALKKNPQQSYVQLLNSIRDELQTRYTQKPQLSCSH
PLVDTNLLFVM
>Gene004522|mRNA10069|coding|scf7180000011819|387993..391526|+|CTHT_0048660|j|mRNA10065, mRNA10067, mRNA10068, mRNA10069, mRNA10070, mRNA10071, mRNA10066|54.55 kDa
MSGYPGAGYGGGYMPPPQQQQPPYGYYPPQQPYGYQAPPPQPGYGYQPPIQQPPYGYYQQPPPQGPPQGYQYHHPAPPPQ
QQQQQQQQQPQQLQPQPQQFQSPANNNNNNNNNNNNNNNNNNNNNNPRPQSMSGPLYSAISLQKQPLMQRADIPTVNQNA
YVQGNHNAPRPPPPTPQSFGPGAHGASFQYSQCTGKKKALLIGINYFNQRGQLRGCINDVRNMSAYLVENCGYKREDMVI
LTDDQQNPMSQPTKQNILRAMHWLVKDAQPNDSLFFHYSGHGGQTKDLDGDEEDGYDEVIYPVDFRQNGHITDDEMHRIM
VRPLKAGVRLTAIFDSCHSGTALDLPYVYSTQGILKEPNMAKEAGQGLLNVVSAYSRGDLSGVASNIIGFFKKASNQEQA
YARSMAIKTSPADVIMFSGSKDDQTSADATIQSQATGAMSWAFITALKKNPQQSYVQLLNSIRDELQTRYTQKPQLSCSH
PLDTNLLFVM
>Gene000108|mRNA1007|coding|scf7180000011806|618149..619894|+|CTHT_0002160|j|mRNA1006, mRNA1007|22.25 kDa
MAVDGVKSVFYGPDFITVTKETDANWAHIRPEVFSLITEAISAGQPIVNITQADAAQGGEAAQTGEASATQSQGEREQQA
EKDSLAYDPNDDEVVGMIKELLETRVRPAIQEDGGDIEFRGFKDGYVHLKLRGACRTCDSSTVTLKNGIEGMLMHYIEEV
KGVVQVLDEEEEIALREFQKFEEKLRQQKGQVPPSLPIDSVN
>Gene004522|mRNA10070|coding|scf7180000011819|387993..391526|+|CTHT_0048660|j|mRNA10065, mRNA10067, mRNA10068, mRNA10069, mRNA10070, mRNA10071, mRNA10066|39.86 kDa
MSGPLYSAISLQKQPLMQRADIPTVNQNAYVQGNHNAPRPPPPTPQSFGPGAHGASFQYSQCTGKKKALLIGINYFNQRG
QLRGCINDVRNMSAYLVENCGYKREDMVILTDDQQNPMSQPTKQNILRAMHWLVKDAQPNDSLFFHYSGHGGQTKDLDGD
EEDGYDEVIYPVDFRQNGHITDDEMHRIMVRPLKAGVRLTAIFDSCHSGTALDLPYVYSTQGILKEPNMAKEAGQGLLNV
VSAYSRGDLSGVASNIIGFFKKASNQEQAYARSMAIKTSPADVIMFSGSKDDQTSADATIQSQATGAMSWAFITALKKNP
QQSYVQLLNSIRDELQTRYTQKPQLSCSHPLVDTNLLFVM
>Gene004522|mRNA10071|coding|scf7180000011819|388065..391526|+|CTHT_0048660|j|mRNA10065, mRNA10067, mRNA10068, mRNA10069, mRNA10070, mRNA10071, mRNA10066|52.36 kDa
MSGYPGAGYGGGYMPPPQQQQPPYGYYPPQQPYGYQAPPPQPGYGYQPPIQQPPYGYYQQPPPQGPPQGYQYHHPAPPPQ
QQQQQQQQQPQQLQPQPQQFQSPANNNNNNNNNNNNNNNNNNNNNNPRPQNIPTVNQNAYVQGNHNAPRPPPPTPQSFGP
GAHGASFQYSQCTGKKKALLIGINYFNQRGQLRGCINDVRNMSAYLVENCGYKREDMVILTDDQQNPMSQPTKQNILRAM
HWLVKDAQPNDSLFFHYSGHGGQTKDLDGDEEDGYDEVIYPVDFRQNGHITDDEMHRIMVRPLKAGVRLTAIFDSCHSGT
ALDLPYVYSTQGILKEPNMAKEAGQGLLNVVSAYSRGDLSGVASNIIGFFKKASNQEQAYARSMAIKTSPADVIMFSGSK
DDQTSADATIQSQATGAMSWAFITALKKNPQQSYVQLLNSIRDELQTRYTQKPQLSCSHPLVDTNLLFVM
>Gene004523|mRNA10072|coding|scf7180000011819|398427..403997|+|CTHT_0048680|j|mRNA10072, mRNA10073, mRNA10074|93.74 kDa
MSPSFLTTLKDLRRRSMASFRSNDRSPSSDSASSSSSSSSSSSSSSSAENNQHSQNATNTTISTPSSLTPGTNTPGDVTP
PSGIPIPSQKSDTALNLRVREPGTTEVRRPKSQLVHSTTSGNRLSVSPGQVAAPSLLPGPGRFPAPPLPAMMSGAVAGTQ
MSPYAPRVVNVPDGSWVYQKLLLLTGHIGPSPQSYSLDGTITITRLNNNLNPPDPSSDPAIPPLSFPVCASHFKALVYLL
PGANRFRIEFVSPKLKDVTANGVNVNVTYLTVHMIPPTSTPPLHLVILLAKDSPGVFDAPPSRVEREGNGLETAVRKFRM
AAYLWQAFTAEQMYRNRLGRRTVRFEEEWTVGSVGKRDWEVGVLRSEARVHVIRSEKTIAELRDPERAQQNENAGDKGGL
FGIAADAVRDYFKPSKGQKIYAATLLLDAHWDVEKQLITGHAALGGSVGNLHLAVFGSHCLWSYPPCLEDVIPSFTDCTP
TDTSHVANDCGDAPCAWEALCLGVGAHLHEVGHALGLPHRDSGVMARDWRRLNRVFVVREGFSARTKSRGGFVGELEDGE
GCSWHRLDCLRLRSHALLRLPNDAGLGEPGVEVWVVEEGTVVVTAGSGLQVVEVYDEGEEVCRVWIEYLPSAPGEGPLRM
VTLTEGELRARLRQGHPKYVGKEGPKGTIKIVVRSCAGGAAEIEDFGALVSRETSVLRLTPSNSNTNSTAAALGSMLPGS
APPTRTAFKGKKVGQAKLEGSEPVEVVFASALPRAAGEKGVVLSKVVVYHGAAVDGVEFVYDDGGVQLFGRRGGKGEGFE
MDVRRGEYLTGFFVRAGSWIDAIQILTSLGRRSPLYGNANGGDPHTLIPPRGYTVCGVTGSCGQWLDSFGVIISR
>Gene004523|mRNA10073|coding|scf7180000011819|398436..403942|+|CTHT_0048680|j|mRNA10072, mRNA10073, mRNA10074|93.74 kDa
MSPSFLTTLKDLRRRSMASFRSNDRSPSSDSASSSSSSSSSSSSSSSAENNQHSQNATNTTISTPSSLTPGTNTPGDVTP
PSGIPIPSQKSDTALNLRVREPGTTEVRRPKSQLVHSTTSGNRLSVSPGQVAAPSLLPGPGRFPAPPLPAMMSGAVAGTQ
MSPYAPRVVNVPDGSWVYQKLLLLTGHIGPSPQSYSLDGTITITRLNNNLNPPDPSSDPAIPPLSFPVCASHFKALVYLL
PGANRFRIEFVSPKLKDVTANGVNVNVTYLTVHMIPPTSTPPLHLVILLAKDSPGVFDAPPSRVEREGNGLETAVRKFRM
AAYLWQAFTAEQMYRNRLGRRTVRFEEEWTVGSVGKRDWEVGVLRSEARVHVIRSEKTIAELRDPERAQQNENAGDKGGL
FGIAADAVRDYFKPSKGQKIYAATLLLDAHWDVEKQLITGHAALGGSVGNLHLAVFGSHCLWSYPPCLEDVIPSFTDCTP
TDTSHVANDCGDAPCAWEALCLGVGAHLHEVGHALGLPHRDSGVMARDWRRLNRVFVVREGFSARTKSRGGFVGELEDGE
GCSWHRLDCLRLRSHALLRLPNDAGLGEPGVEVWVVEEGTVVVTAGSGLQVVEVYDEGEEVCRVWIEYLPSAPGEGPLRM
VTLTEGELRARLRQGHPKYVGKEGPKGTIKIVVRSCAGGAAEIEDFGALVSRETSVLRLTPSNSNTNSTAAALGSMLPGS
APPTRTAFKGKKVGQAKLEGSEPVEVVFASALPRAAGEKGVVLSKVVVYHGAAVDGVEFVYDDGGVQLFGRRGGKGEGFE
MDVRRGEYLTGFFVRAGSWIDAIQILTSLGRRSPLYGNANGGDPHTLIPPRGYTVCGVTGSCGQWLDSFGVIISR
>Gene004523|mRNA10074|coding|scf7180000011819|398436..403942|+|CTHT_0048680|j|mRNA10072, mRNA10073, mRNA10074|93.74 kDa
MSPSFLTTLKDLRRRSMASFRSNDRSPSSDSASSSSSSSSSSSSSSSAENNQHSQNATNTTISTPSSLTPGTNTPGDVTP
PSGIPIPSQKSDTALNLRVREPGTTEVRRPKSQLVHSTTSGNRLSVSPGQVAAPSLLPGPGRFPAPPLPAMMSGAVAGTQ
MSPYAPRVVNVPDGSWVYQKLLLLTGHIGPSPQSYSLDGTITITRLNNNLNPPDPSSDPAIPPLSFPVCASHFKALVYLL
PGANRFRIEFVSPKLKDVTANGVNVNVTYLTVHMIPPTSTPPLHLVILLAKDSPGVFDAPPSRVEREGNGLETAVRKFRM
AAYLWQAFTAEQMYRNRLGRRTVRFEEEWTVGSVGKRDWEVGVLRSEARVHVIRSEKTIAELRDPERAQQNENAGDKGGL
FGIAADAVRDYFKPSKGQKIYAATLLLDAHWDVEKQLITGHAALGGSVGNLHLAVFGSHCLWSYPPCLEDVIPSFTDCTP
TDTSHVANDCGDAPCAWEALCLGVGAHLHEVGHALGLPHRDSGVMARDWRRLNRVFVVREGFSARTKSRGGFVGELEDGE
GCSWHRLDCLRLRSHALLRLPNDAGLGEPGVEVWVVEEGTVVVTAGSGLQVVEVYDEGEEVCRVWIEYLPSAPGEGPLRM
VTLTEGELRARLRQGHPKYVGKEGPKGTIKIVVRSCAGGAAEIEDFGALVSRETSVLRLTPSNSNTNSTAAALGSMLPGS
APPTRTAFKGKKVGQAKLEGSEPVEVVFASALPRAAGEKGVVLSKVVVYHGAAVDGVEFVYDDGGVQLFGRRGGKGEGFE
MDVRRGEYLTGFFVRAGSWIDAIQILTSLGRRSPLYGNANGGDPHTLIPPRGYTVCGVTGSCGQWLDSFGVIISR
>Gene004524|mRNA10076|coding|scf7180000011819|409006..410510|+|CTHT_0048700|x||15.45 kDa
MPLHNLPTAQIPPPQPPDAHAHAPTQTHNPLASTFASSPAYYHPPHYPAPPDPDPGAPSPQQPNLLLREPDAQHPSAFPP
ASRPSLLAEEEEAAPQRGTLPASCSQQRQRRQQQQQQQQPPPRRDQAPQEGQLMWGKAGWA
>Gene004525|mRNA10079|coding|scf7180000011819|415081..415921|+|CTHT_0048710|=||13.68 kDa
MGVFAKRTMTKTRRRLRDLDQIERDLRSPRHLQQYKETKAAEDLPGLGLYYCIECAKWFESETSLVGHRKGKPHKRRLKQ
LKEGAYTHEEAMAAIGYRIDNGKKTTEQPKTQDVEMS
>Gene000109|mRNA1008|coding|scf7180000011806|623228..629275|+|CTHT_0002170|o|mRNA1008, mRNA1009, mRNA1010|51.15 kDa
MSSSVIKPGTPSKPGQGSFPPTSQSILRDKLTRRSSPDSEALASSDEEGELPPLENPTPPVQPHKPVRRSSWLNETSQPP
LLTQRKGSFASSTMSPTASHPSTPAGESGVAGWSTHPALSRIHTGSSAFPWSSGIWNNDSKKDAASRLAEVVPSPTSTVP
PGSSGNSFFSESGATQASPGPRDPPNSQIPFAIPLHPTPKAYRSQSYSVGQLEPDAAIPSLTASSILGSRSSRLPHGLHH
RPSRPSMLSEMSSEGMLGKVNEDDDDTSSGSIHGSQQHQDPAKTIEMLQRENMMLRQQQQQLQSARLRPRASTSGAFGLS
HSYLHQEPLPEESDYAVDDELNEVSDLAGRRSLARRMSEFGAGPFRNPYLLENKKLENVKKGIWQSSLGFGGLPELPQSR
RHSFADVPIPTRQASISSMSEAAKAHEAAAREEAAQAQELHSAYPENHNMAVSSQGRTLLTYAYPVFSIMVGQLT
>Gene004526|mRNA10080|coding|scf7180000011819|416313..417983|+|CTHT_0048720|j||29.80 kDa
MPPAPTTLSFNTHRARSYVVRLPLFTRAVLATIILFWILGLQTWWDVRQWGALIPSEISFATLYRMNTFPFIHLNIFHVI
MNMLALTPLLERFEAEYGTLTTLALFFGPLSTVPGFIYVGLVKFVTHSNVAVMGASIWVFLLLGMEAIRTYKTNPYFVLG
THNIPTWTTPILVLFCVSALVPSASFLGHLSGLIVGYVCGFGYVKYLAPPEKILRWIEGKLNLLGRLPHYVSVDQKTYGR
FGVLPSTSSPVPPAVGLGLIGSNQRLGP
>Gene004527|mRNA10081|coding|scf7180000011819|418136..420620|+|CTHT_0048720|j||7.22 kDa
MVQGHHLGHHARQHRRPAGMGGRLPRRTQPVTSRRPAPQVGCPAGRHRDRLCPGNPLRQRAYCI
>Gene004528|mRNA10083|coding|scf7180000011819|422715..424528|+|CTHT_0048740|j|mRNA10083, mRNA10084|43.74 kDa
MASLPTAVRSAAPKVARRALQQRRYISDIHITRTGKPLIRIQGGRSSLGEHTATVFGATGQLGRYIVNRLARQGCTVIVP
YREEMAKRHLKVSGDLGRVIFMEFDLRNTQSIEESVRHSDVVYNLIGRDYPTKNFSLADVHIEGTERIVEAVAKYDVDRF
IQVSTYNANPDSTCEFFRTKGIAEKVARHVFPETTIVRPAPMFGFEDRLLLKLASVTNLFTSNHMREKFWPVHVNEVGEA
LERMLYDDSTAGQTFELYGPRQYSMAQIAELVDREIYKKRRHINLPKPILQPLAELINRVLWWDTGLSRDQVEREFHDQV
IDPTAKTFKDLGMEPTDISKWTYHYLLPYRPSTYYDLPPSTEKEMREERKYLHVLDDQ
>Gene004528|mRNA10084|coding|scf7180000011819|422798..424627|+|CTHT_0048740|j|mRNA10083, mRNA10084|18.13 kDa
MAKRHLKVSGDLGRVIFMEFDLRNTQSIEESVRHSDVVYNLIGRDYPTKNFSLADVHIEGTERIVEAVAKYDVDRFIQVS
TYNANPDSTCEFFRTKGIAEKVARHVFPETTIVRPAPMFGFEDRLLLKLASVTNLFTSNHMREKFWPVHVRNHGINL
>Gene004529|mRNA10085|coding|scf7180000011819|424697..426146|+|CTHT_0048750|=||22.87 kDa
MEAFAEDWNESQFWYSEETANFLATELLDGATADMTIGIVSAPSVFVALKNMLNAAPPEQPKPKLLLLEHDNRFSVFSEF
VFYDFAQPLKLPPHLKGTVDRIACDPPFLSEDCQTKTALTVRWLLKPTPKPSSPEQRPQLPRMILCTGERMQTLVLRLYK
SLGLKTTDYEPKHARGLSNEFYCYANFESERWGWRVQEE
>Gene004530|mRNA10086|coding|scf7180000011819|429824..431710|+|CTHT_0048770|o||42.52 kDa
MPPRLPPAAARATSGFVTHRAVTLTPHPHHHHHHHHHHHHHLRSTSTLTKTMTSLPALPEITPLRPGLIRILAGNPGKFT
LQGTNTYLLGTGRQRLLIDTGEGKPSWIAAVKSALTSSSNQPNGEEGTATLKAVILTHWHHDHIGGVADLRKEFGPNLEI
YKFPLGFGGYESPSFEAERAQEAQSTLLAQGIRPLQNNQTFTVAGATLTVHHTPGHTADHVVLVWHEENAIFTGDNVLGH
GTAVFEDLATYLSSLEIMKELYSDGERSGRAYPGHGPVVDDGMAKIEEYIRHRKMREEQVLQTLRSSPGGPDGSGAGSNN
KDGQHQVQPPAWTVMELVRSIYRDVPESLHPAAAGGVVQILHKLRREGRVVVVSESGDGERWSLAARSAL
>Gene004531|mRNA10089|coding|scf7180000011819|433191..437687|+|CTHT_0048780|j|mRNA10089, mRNA10090|42.50 kDa
MKLIATSVLRALAAAAVLGLVPAVLAHGGEENAHSAPAPAPAAGGHGGGHGHAMDPPRPDSEYPPNYFSHPDHKAVIYAH
IALMVLDWVFILPAAVMLSLARSRYTLVVQFVFLAINGGAVFLGILYNASTPDLYPNNAHHKLGWIVTFVFGAQVAISLL
ARVAGYLTARKSGISENARSEERQGFIPVSTEAMVEHEAMYSSTPYHRFSNDSGHGTEPRTESLRSHSLSSPDCSQLPED
ANKEYNIGSHDDDDSDEDLEAAHLPMFKKSSKAHEVVANIAGKISNRFWKVLLFAYNFIDRTILILGFITLCTGIATYGR
FFEGSKIFSGLAHWIKGGVFFWLGIFTLGRWAGCFGELGWVSEKKKQKQKQKTKTKTKTKKIFRYNY
>Gene000109|mRNA1009|coding|scf7180000011806|623273..629266|+|CTHT_0002170|j|mRNA1008, mRNA1009, mRNA1010|97.36 kDa
MSSSVIKPGTPSKPGQGSFPPTSQSILRDKLTRRSSPDSEALASSDEEGELPPLENPTPPVQPHKPVRRSSWLNETSQPP
LLTQRKGSFASSTMSPTASHPSTPAGESGVAGWSTHPALSRIHTGSSAFPWSSGIWNNDSKKDAASRLAEVVPSPTSTVP
PGSSGNSFFSESGATQASPGPRDPPNSQIPFAIPLHPTPKAYRSQSYSVGQLEPDAAIPSLTASSILGSRSSRLPHGLHH
RPSRPSMLSEMSSEGMLGKVNEDDDDTSSGSIHGSQQHQDPAKTIEMLQRENMMLRQQQQQLQSARLRPRASTSGAFGLS
HSYLHQEPLPEESDYAVDDELNEVSDLAGRRSLARRMSEFGAGPFRNPYLLENKKLENVKKGIWQSSLGFGGLPELPQSR
RHSFADVPIPTRQASISSMSEAAKAHEAAAREEAAQAQELHSAYPENHNMAVSSQVAPYFTGGSLLGPQQSLNQAAYNQF
PAPSHYSGLSAPYSNRTGSPHRNMYGMSQSGPRRDQPLHIVLFKCSRADVFYIQEGTGLTVKPGDLVIVEADRGTDLGTV
ARDNVDWQTAKELKEHYAEEQYKWLMMYSQNAAAAHDGVNAGLMASSNGLHGSAVGGMGPPHHHHFQDPNAGELKPKLIK
RLAQNHEILALREKEGNEARAKRVCQQKVKEHGLDMEILDAEFQMDWKKLTFYYFANTYINFNALVTDLFKIYKTRIWMS
AINPASFANPHLGLQAPSGVGPGAVVNRGPAARRQQQQEAQQESHAAYSTSNQPGRGLLPAPYGPERPPALGSNFANNNY
AYTNPYAAFGNAVLGNNALGNAAAATAAASHPAGGISPYGAGMTQGLDGFGSSTYQQGGTVDFAARARFPSPQPAAGVAQ
HDQAALASLGGQGDLLGSFQGLSLNSR
>Gene004531|mRNA10090|coding|scf7180000011819|433191..437687|+|CTHT_0048780|=|mRNA10089, mRNA10090|67.78 kDa
MKLIATSVLRALAAAAVLGLVPAVLAHGGEENAHSAPAPAPAAGGHGGGHGHAMDPPRPDSEYPPNYFSHPDHKAVIYAH
IALMVLDWVFILPAAVMLSLARSRYTLVVQFVFLAINGGAVFLGILYNASTPDLYPNNAHHKLGWIVTFVFGAQVAISLL
ARVAGYLTARKSGISENARSEERQGFIPVSTEAMVEHEAMYSSTPYHRFSNDSGHGTEPRTESLRSHSLSSPDCSQLPED
ANKEYNIGSHDDDDSDEDLEAAHLPMFKKSSKAHEVVANIAGKISNRFWKVLLFAYNFIDRTILILGFITLCTGIATYGR
FFEGSKIFSGLAHWIKGGVFFWLGIFTLGRWAGCFGELGWAWNIRPKIPGQKWRPTAEFVESAAIFFYGSTNIFLEHLGG
WGGEWTPTDLEHLSITVLFIGGGLCGMLIESSRIRSLLNYTVTDYAQITPRNNTNNRRDPERNDPEELQEPETYKFSMNP
IPALVILLLGIMMSSHTQETMMSSMVHKQWGDLLAGASFARALSYLLIYLKPPKSVYPSRPPTELLTSFGLIAGGLIFMA
SASDTVDGMIHKQLDVMFLYTVTMGLVGLMMAYTLLMISLKNWARRKEMRAAGRR
>Gene004532|mRNA10091|coding|scf7180000011819|440948..444223|+|CTHT_0048800|=||90.17 kDa
MEQVTEAMQKTAISGAEKKGKKEKKGAAPDPAASGPLELDPWPQFIQDRIELFDKLYKEYQEEIAKKPREPIEITMPDGT
VKHGTSWETTPAEIAKSISNSLYKRTVVARIDGETLWDLDRPLEKSCKLELLDFNDEQGKFVFWHSSAHVLGEACERRFG
CSLCIGPPVENGFYYEMALPGGAAVQSSDWAPLEAIVQKIVKEKQQFQRLEMTKEDLLKMFAYNPYKVHIIKDKIPDGTK
TTVYRNGPLIDLCRGPHVPDTSRIEAFAIMKNSSSYFLGDANNDSLQRIYGVSFPDKKQMAAHKKFLEEAAKRDHRVIGR
QQELFYFEECSPGSAMWLPHGMRIHNAIMEYIREEYWKRGYDEVMTPNMFNVALWEQSGHLAHYKEDMFLLEVDKEQFGL
KPMNCPAHAMMFRHRERSYKELPLRFADFGVLHRNEASGALSGLTRVRRFQQDDAHIFCREDQIKQEVADLFDFMASFYG
MLGLTFKLKLSTRPEKFMGDIETWNRAEARLKEALDEFAASQNGVSWELNPGDGAFYGPKIDIAVLDCLNRPWQCATIQL
DFQQPINFSLEYQTAEGAQTAAQKDKEEKKEQPKAEEAKPAVDGEKKEDAAEKKDGKKKPLVPKKPLSPGCARPVMIHRA
MAGSIERFTAILCEHFAGKWPFWLSPRQVLVIPVGMGFLDYAKEVAAILKQARFYVDVDSSGNTLQKKIRNGQLAQYNFI
FVVGDEEKRNRTVNIRYRDDTSTQARDVPYPLDEAVEKLKKLKADRGMYNPFPHVAKKKEEGEKKEEN
>Gene004533|mRNA10093|coding|scf7180000011819|449642..454174|+|CTHT_0048830|=||141.57 kDa
MSDAPAVGAFPQTPVAARRGPARPSDSTTSTTIKRTSPLPLAPQAGRQATNISPVIPLHILDAPTQRFYAFAFYLALTAW
KLYDWTQVLEEDTESFLLFLKWIAIDCVFLFGLPELRIPWLELSQPFVMVAFAIHAMFDWILMFNIGFPWQSWVIGLLKV
FYDREIAISEHNVKLSSILQNSSLIMGRQIINILPEGSAILNPELQPFCLGGDRKTANIPIFFNSTIPVEVELIRTDFET
GQQESIKLSKSQLRDIERRAKRESQDGDTVQSIVQFDFPVKKTGAYRLGRVLDEYKLEVQRRNPLTFVVSCPKAWVGPAL
SAHRCVGDLSDLSMMVEGTPPLKIKYSRMINGKDHSFHFQSLQPEGFVSPLSGLRSNNWGYDEDDISWARAQKVPVGLNE
SMHSSGDWQYSIDEVQDGFGNIIKYDSLADDPDGKPKPKHLTQSFVVKKRPVIRLEGCDLRHPLKVAKGKSKNLPVSYGL
SGGSREDSTYQIAWQFSPIDTLTESGDHGDVVTIGTYTAKNNRDRPTISAPGLYTLKSVSASQCEGEIQEPSSCLLLNPL
EPRLSLRHEEIPDTCAGNSIGLRVDLDLIGTPPFIVRYDVISNGERRSERVSIPGLRYQLDLVPRIAGHHKYIFTHVGDS
IYDGQKLSGPEYVLEQDVKPAAAALIQHSTGKMSSCLGDQVTVDILLLGDPPFTLEWELIHDGKRKQFKVPNIQENSYQI
KTAPLTTGGEYTLGLTSVQDKRGCRNFLQEELKISVRRQSPRAAFGQVDGKRKILAVEGSSVKLPLRLTGEGPWKVYYAN
LHDGSPDKPKVQEKIIKSDNGFLEVRGRGAFAITDVWDSQCHGVVDPKASRFDVDWFPRPELSVALTHGVSKTETGFQLQ
DVCEGDVSGFEVALKGTPPFTVEYEVRHHPLQGSSSLSKKKIEGVVGKEAIQADTSKAGTYTYKFTALEDDLYSSNRGFQ
PIIVKQNVNRKPTASFVKPGQTFKYCKSEQDNEDGIPITLTGVPPFFLEVEIKHQSAAVPEIYRTPAIDSHSYELKIPRH
HLRLGTQHIRIRDIRDGSGCHSTSGILSGPSVQVQLFEAPTIYPLETRTDYCVGERISYTLSGQAPFEVWYTFNGVELKA
KSPNTNFRRIAESPGEFTITSVSDKASECRAPVSITKTIHPLPAVRISKGKSVRVDIHEGGEVDILFEFFGTPPFEFTYT
RSTNARKGQKSQVLETRHDISHEHSKVIKASQEGTYEVVAIKDKYCSFSTQAVVGLEGGKKDKTKKLKVY
>Gene004534|mRNA10094|coding|scf7180000011819|459402..462639|+|CTHT_0048840|j||85.19 kDa
MLASRQLLGVARSRALGSVGMSVRRMASVADAALDKKVRQNNWEEGNFINYKKMSENLNIVRSRLNRPLTYGEKILYSHL
DDPEGQDIERGVSYLKLRPDRVACQDATAQMAILQFMSAGLDQVQNPVTVHADHLIAGRDGSEKDLARANEVNKEVYDFL
ASACAKYNIGFWGPGSGIIHQIILENYAFPGGLLIGTDSHTPNAGGLGMCAIGVGGADAVDVMANLPWELKAPKYIGVKL
TGKLNGWTAPKDIILKLAGILTVKGGTGSIVEYFGPGVDTLSATGMATICNMGAEIGATTSLFPFNDSMYKYLAITKRQE
IADFARVYAHGLRADEGAEYDQVIEINLDELEPHINGPFTPDLATPISKFAEAVKANGWPEELKVGLIGSCTNSSYEDMN
RGAAIARDALNHGLKAKAIFTVTPGSEQIRATIERDGQLKTFEEFGGIVLANACGPCIGQWDRQDIKKGEVNSIISSYNR
NFTGRNDGNPATHAFVASPDIVVAMTVAGKLTFNPLKDKLVGADGKEFMLSPPQGDALPAGSYDPGRDTYQAPPKDRSSV
TVQVSPTSDRLQILKPFAPWDGKDAIDCPILIKAQGKTTTDHISMAGPWLKYRGHLDNISNNMLIGAINAANGEANKVKN
QLTGAWDAVPAVARDYKAKGIKWVVIGDWNYGEGSSREHAALEPRHLGGLAIITRSFARIHETNLKKQGMLPLTFIDPAD
YDRIQPDDKVDILCTELAPGKPITMRVKPQNGAPYEIKLAHTFNEGQIEWFKNGSALNTMAKKAQK
>Gene004535|mRNA10095|coding|scf7180000011819|462725..464842|+|CTHT_0048850|c||5.67 kDa
MPSSLPAQYPRKNWRLGGEADLGSDGYGLLREHRVGCVREARSGHLADPYE
>Gene004536|mRNA10097|coding|scf7180000011819|467030..469613|+|NA|u||43.99 kDa
MDRRHTSPDLCHRKDRERWGPELYMHFEFRLSWNRRSQSTRSPRDRRPAFTRQNFDPYNHNNLAAIHQFDQQQTRYREFR
QRLDAHPHMHEYYQEGHLWNVHQQPPSQHPEVGRQPRAEAWPTSHARGQSAPPPTDLSSRAIGQNFSAGPMTFHQTTELP
PIPPAGEPSEFRLGEGQEPWPSWSFPADYDRDTYRREEHQSSAPPPPVAPGRNSVMFATNPAMVSVFSPDTPAAAIAAIH
SDPVDDIQRNKARELEALSVAMVTVDSGFENQPWPGDTQEAADAPTRARRVSDPSSSYHDHDQRDHQEQGWPLTKPEANT
ATRPGSFRASSLLSPASEGPGTHEMLPDRAVTPLSDAARSPVVGRASIVQRSLSTRSDELWIWTGREG
>Gene004537|mRNA10098|coding|scf7180000011819|476034..479108|+|CTHT_0048900|=||77.10 kDa
MDIPRPRSSGFPAPRRVVTAPVPQSTPQSPSSPQVSSGLVDTLYVHPNVKIVSFTATGRSLSVGPRTASVHEVEPGSLPW
TSQLERTIAVGSFKIYRAPGSVAFLSCGSALQPILPKSQAWCVDVESSKFVLQIRRPQYWRIEVPVKEEEEVRLALQLRE
VFDAILLFEKTPCPFQRPFTVELPELPKTPVKKRPWTPARRSSASLPLTPVTSVEIARLHHGTPRGSFCVSDLRSKKEAA
KALSEHGRRLAVPEEEETSGGDKPTSSQPIVITQPEARITKPIETSNVPREPQRNQAWLSVPLPPSPPLSSPGSPLLSRL
PTTPEIPEAPTSQEETRPEAETSQASKRWSVASSDSNASSEYSVTTAPSSLPDIEVEVSSPELENTSTTNITAPTQNDEI
LNSIQQLTGTSTTSTREQSSSAPSTALPPTRRPVYRRATTSSSISPSRRALTPLPSAADLFVPRATLLNATSTNESLATS
TALVVANRPLYTTVLHKLISSPPAHLISLMLRVASRIAAGEWRGLVLGRGEGGQEVSVHWDWSDDDDIGDDILRRGRRRR
RVVWDQPETPTTPSGWQANDGTNVKDTPSKGGRTFWGDEIDDWWAQRRKEGKGKMAGTFPESDEEDDEIGPMGERRSSKS
RSRSSRRGRSGSDGSRGRTRSRTNSLLLGLGLSPESDELEKRAEEAAAAANDHGYAMPGDFEWEVD
>Gene000109|mRNA1010|coding|scf7180000011806|623289..629264|+|CTHT_0002170|j|mRNA1008, mRNA1009, mRNA1010|74.29 kDa
MSSSVIKPGTPSKPGQGSFPPTSQSILRDKLTRRSSPDSEALASSDEEGELPPLENPTPPVQPHKPVRRSSWLNETSQPP
LLTQRKGSFASSTMSPTASHPSTPAGESGVAGWSTHPALSRIHTGSSAFPWSSGIWNNDSKKDAASRLAEVVPSPTSTVP
PGSSGNSFFSESGATQASPGPRDPPNSQIPFAIPLHPTPKAYRSQSYSVGQLEPDAAIPSLTASSILGSRSSRLPHGLHH
RPSRPSMLSEMSSEGMLGKVNEDDDDTSSGSIHGSQQHQDPAKTIEMLQRENMMLRQQQQQLQSARLRPRASTSGAFGLS
HSYLHQEPLPEESDYAVDDELNEVSDLAGRRSLARRMSEFGAGPFRNPYLLENKKLENVKKGIWQSSLGFGGLPELPQSR
RHSFADVPIPTRQASISSMSEAAKAHEAAAREEAAQAQELHSAYPENHNMAVSSQVAPYFTGGSLLGPQQSLNQAAYNQF
PAPSHYSGLSAPYSNRTGSPHRNMYGMSQSGPRRDQPLHIVLFKCSRADVFYIQEGTGLTVKPGDLVIVEADRGTDLGTV
ARDNVDWQTAKELKEHYAEEQYKWLMMYSQNAAAAHDGVNAGLMASSNGLHGSAVGGMGPPHHHHFQDPNAGELKPKLIK
RLAQNHEILALREKEGNEARAKRVCQQKVKEHGLDMEILDAEFQM
>Gene004538|mRNA10100|coding|scf7180000011819|488601..493361|+|CTHT_0048920|=||124.92 kDa
MSMLPPDVSAQLVQLLQQLQSADNTVRSQAEDVLQNQWTSQRPEWLLMGLAEQIGTSSDPSLRSFAAVIFRRIASKTRKN
ISGENVDLFISLERQHSTAIRAKLLETLLTESDKNVRNKISDAVAEVARQYAETGESWPDLLQALFTLSQATDSGKRETA
FRVFTTTPGIIERQHEDAVAGAFSQAFKDESVAVRLAAMEAFAAFYRNLRKKDQAKFHALLPELLNILPPIKDSQDSEDL
SKALVALIDLAETSPKMFKPVFNVLVQFSISVIQDKELSDLCRQNALELMATFADYAPSMCKKDPNYTNDMITQCLSLMT
DLGEDDDDAADWLAADDLDDPESDQNHVAGEHCMDRLANKLGGLVILQPTFNWLPRMLSSPAWRDRHAALMAISAISEGC
RDQMLPELKQVLDLVVPALKDPHPRVRWAGCNALGQMSTDFAPEMQKKFYDIVLSALVPALDSPEARVKSHAAAALVNFC
EEADKAVLEPYLDSLLTALYRLLQNEKRYVQEQALSTIATIADAAEQAFAKYYDSLMPLLVSVLSRESDKEYRLLRAKAM
ECATLIALAVGPERLGGDAMMLVQLLANIQDSIQDPDDPQAQYLMHCWGRMCRVMGKAFLPYMPKVLPPLLELASAKADV
QLLDDEEQIAKFAQEDGWELVPLRGKTIGIKTSAMDDKHMAIELLVVYAQVLEEAFAQHADDIMEKIALPGLAFFFHDQV
RFVSARLIPQLLRCVKKAYGSQSQQLVNLWNKTVDKLLEVLSAEPAIDTLAEMYQCFYESVEVIGMPCLTDERMSKFIDN
VMSALQDFDERAKQRKEELQGLAPEELEDDQEELQEAIDDDQTLLADMNKAFNCIFKYHGVSFLPYWERLQPIYAEFLKS
DDPMQIQWVLCLFDDVLEYCGPQSGGYVSFFKTPFLEGCKHPSPAIRQAAAYGIGVAARNNGKDWSEMLEQAIERLFEAV
QVPSQVNMGDKTPTEEEIYKKARDEDNVYATENACAAIAKILHFYPAAVKVNPYQVIAQWFRLLPITNDEEAAPYAYLYL
VELIGKQHPVVMSQPALVFQRVVEALEAETLTDQTAMRVVAATKALLQATNTDPSPVLLNFSPETQNLVRRLFV
>Gene004539|mRNA10101|coding|scf7180000011819|495492..499791|+|CTHT_0048940|=||111.57 kDa
MPTLRERPSRGEASPAKSASTAATRSTPRTRRTSMPGDAIEVRESIEAKGDVDEDIEMEDADGSATPRKNKDKNKDKDAD
GDIKMGGASGTGDVDADGEPDDEVAQTQQDDSQRDLLQLIRETSEYLCRYTIKIDGEEHEIASGFQRLVSKRSLPDYFEV
IKEPMAFSTIRAKIGKKTYQKFSEFVHDVTRICHNAQVYNRPSAPIFADAAKLLEVFKEKLDELVKEGAITAEEAQIPDL
GPLPEFEESPPPEEEEEEEEEEEEEEEEEEDDDSDDDGRRRSRRRNRKGASRRDGDDDDNDDYKKQRPGRPPKVLTPMEA
RIESLLKGLRKFKNENGQPRVVYFDRLPEKGEPISLDIIKKNYKRKKYQNVDEVLQDLLRMFNNAKQHHDENSQVYKDAV
ELEKQARLLAEIEKARPDEDFRGEDGKLPLASIEHKGEIWKVGDWVHIRNPNDLSKPIVAQIFRTWSDKSGQKWVNACWY
YRPEQTVHRFDKHFYENEVVKTGQYRDHRIDDIEDRCFVMFITRYPRGRPRGLPPDKAVYVCESRYNEETFKFNKIKTWS
GCLPDEVREKDYEMDLFDVPRVMRKFPSPIKHLLQADAKETDPLPKPTWRSPNAPPLIGAVHRRPREPNESPPPEPHPVP
VPVAPGAVPLPMAPQVPIKANVPGVTGPPPPSYHHPAVLTPAPAPSPAHYQVQHFAPRQAPPPVPQQVPGPPMPHFQPQP
QPMPMHVPPQPGMMPHPMQQMPPAPHFPPAPHAYPPQYGAQPPQAPPPPNYYQPAPNHIASVPYEQHHRPVHAAPPPVTP
SRPPPPMAPAPPNITTMPPHASPHVSAPPPAPAPHVYNAPRAPEVYTLADNIDAAIPKEVREQFQCDENGRILFFTGAPL
DRPANRVAEAYSQLGHSVRHLASIKQLREERARKRKERDEALARERAAQEEEAKRQRLAQEQDSNDAATLEQKKAEAREL
LEKVLRDWAAEIDRGTQLLREDL
>Gene004540|mRNA10104|coding|scf7180000011819|501531..506021|+|CTHT_0048960|o|mRNA10104, mRNA10105|76.39 kDa
MTSTTYFGRPEPGGRRLGADFDLLAKWSRTFAARKPIHSYCLSQLSPSDRAILFAGPAQHFRLQELPDHTVRLETILDDG
EVEVRHIDADVVSMMRSPNYSKSEARHYEMCCEIEDAQPDSDTVAEMEKCKALLQGADPEAAEKRARKAKQDVLLRAGST
VKKRWKAERMARLTSRTPSRSASTSEDDRETIKPFSQAGTSPKASHKHPSPRDSIPDLCSETTAETSDWDTPNQLTDVST
PDPETAAVGDDINGGVTLLPFRLPRTVESDNECTVETPKLGSRLSQPNGQTTSRQLGVGLNQAVFSLAGGFSGLQVTSSA
AIRINDPFQPLNNPFISFHAIPTVIPLPDATPRATSSPVNIPAGQASTPKTFTQPFSPQSKKTPKYPLAKEQIWNGFTCY
DVPNPFSNDHLVPKYWTDKLGKERYVRHKLQDLKQEDARLQSDRVFGVVARNPIHIFVDLSNIIIGFYDSMKQSRGIPIH
KRVMAPPFSFKNFDTILTRDRNVAKRVVAGSRPHTENKWLPAYMVQAEELGYEMNILTRVPKPSSPIRKQRKSKGTNRDR
DSATSGTEVSGDDSMSKFTKHGEQGVDEVLHLKMLQSILDTKSPGTIVLATGDAAHAEYSDGFKKNIERALQSNWNIELY
GWSRNISAAWREPAFAARWSHKFKIIELDPFCEELFDVTIESLDS
>Gene004540|mRNA10105|coding|scf7180000011819|502590..506030|+|CTHT_0048960|o|mRNA10104, mRNA10105|24.38 kDa
MKQSRGIPIHKRVMAPPFSFKNFDTILTRDRNVAKRVVAGSRPHTENKWLPAYMVQAEELGYEMNILTRVPKPSSPIRKQ
RKSKGTNRDRDSATSGTEVSGDDSMSKFTKHGEQGVDEVLHLKMLQSILDTKSPGTIVLATGDAAHAEYSDGFKKNIERA
LQSNWNIELYGWSRNISAAWREPAFAARWSHKFKIIELDPFCEELFDVTIESLDS
>Gene004541|mRNA10106|coding|scf7180000011819|507905..510729|+|CTHT_0048980|j||90.81 kDa
MTGPVSTTDAAPAATTHPNKENLVPKSRFPTQQAIERLHKPFKCPGAARPTLASDRPARKRRKVDYSGADGDADGNGDKP
YTNADRLALPTREANKFPVFQVKDKEQVFRKAFSVPLINKSSYNPNRPPPSLGLRRGTVFVAKPLHDPCGEFAIVLYDPT
IDDKPKDAPPPEEKEPEKKPEGPSMHKSLAEILGIKKQPVNERPRVPVVIDPKLAKVLRPHQIEGVKFMYRCVTGMIDPK
ANGCIMADEMGLGKTLQCITLLWTLLKQSPEAGKPTIEKAIVACPSSLVRNWANELVKWLGKDAINPFTIDGKASKEELT
RQLHQWAIASGRSVTRPVIIVSYETLRLNVEALKGTPIGLMLCDEGHRLKNGDSQTFNALNSLNVSRRVILSGTPIQNDL
SEYFSLISFANPDLLGSRAEFRKRFELPILRGRDADASEAERKRGDECLAELLSIVNKFIIRRTNDLLSKYLPVKYEHVV
FCNLAPFQADLYNYFITSPDIQALLRGKGSQPLKAIGILKKLCNHPDLLDLPGDLPGCEQYFPEDFVPKDARGRDRDVKS
WYSGKMIVLDRMLARIRAETNDKIVLISNYTQTLDLFERLCRSRGYGCLRLDGTMNVNKRQRLVDKFNDPNGDEFVFLLS
SKAGGCGLNLIGANRLVLFDPDWNPAADQQALARVWRDGQKKDCFVYRFIATGTIEEKIFQRQSHKQSLSYCVVDSAEDV
ERHFSLDALRELFQYRPDTRSDTHDTFKCKRCKPDGKQFIKAPAMLYGDTSTWNHFVNEGLKNIEDHLLKQECGEPIVSA
VFQYISH
>Gene004542|mRNA10107|coding|scf7180000011819|516058..520690|+|CTHT_0049000|j||136.45 kDa
MQSSTGMLTKFESKSSRAKGIAFHPKRPWILVSLHSSTIQLWDYRMGTLIDRFEEHDGPVRGVDFHKTQPLFVSGGDDYK
IKVWSLQTRRCLFTLNGHLDYVRTVFFHHELPWIVSASDDQTIRIWNWQNRSLLCTMTGHNHYVMCAQFHPKEDLVVSAS
LDQTVRVWDISGLRKKHSAPTSMSFEDQMARANANQTDMFGNTDAVVKFVLEGHDRGVNWVSFHPTMPLIVSAGDDRLIK
LWRMSETKAWEVDTCRGHFQNVSGCLFHPHQDLILSVGEDKTIRVWDLNKRTAVNTFKRESDRFWVIAAHPEINLFAAGH
DNGVMVFKLERERPASAVYQNTLFYITKDKCVKSYDFQKNIESPTLLSLKKLGSPWVPPRTLSYNPAERSVLVTSSADGG
VYELINLPRDGSGAIEPTESKRGQGNSAVFVARNRFAVLNTSTQTIDIKDLSNNTTRSFKPPIGTTDIYFGGTGNLLILT
PTVVYLYDIQQKKTTAELAVNGVKYVVWSNDGLYAALLSKHNVTIVTKNLEQVSSLHETIRIKSATWDDAGVLLYSTLNH
VKYTLLNGDTGIVRTLDQTVYLVRVKGRNVYCLDRAAKPRILQIDPTEYRFKLALVKRNYEEMLHIIQNSSLVGQSIIAY
LQKKGYPEIALQFVQDPATRFELAIECGNLEVALEVAKELDRPKLWTRLSTEALAHGNHSIVEMCYQKLKHFDKLSFLYL
TTGDNSKLARMARIAEHRGDVTSRFQNSIYLGDVQDRIQMFKEIDLYPLAYMTAKSNGLEEECQAILEATGLTEEQLNLP
TFGEPLTPPKPVVPTYKANWPTKATSQSVFEQALLGQVEALTLEDERAAANVEEGEEEAVGKRDLIANVDEDGDTAGWDI
GDDIVAEVEEAIVTVDGAETGGAASSEADLWARNSPLAVDHVAAGSFETAMQLLNRQVGAVNFAPLKPRFLEVYQASKTY
LPASAGLPPLINYVRRTVEETDPRNVFPIIPRDLEYLAANDLQRGYEAMKANKLEDGLKIFKGILHAVLINAVGSENEVA
EARKLITSAREYVVAMSIELGRRALGPQDVVSKDPQLLKRSLELSAYFTIPKIEVLHRQLTLLSAMNWAMRNKNYNSALS
FANRILANGVVAKFLESARKTKAQCERNPHDAVEIEFDQFAEFEICAASHTPIYSGTAYEECAFDGAKYHTKYKGTVCVV
CEVCEVGKHGSGLKLFA
>Gene004543|mRNA10108|coding|scf7180000011819|522932..527749|+|CTHT_0049020|j|mRNA10108, mRNA10109, mRNA10110|81.98 kDa
MDAPSFSPFPKVKGENIPPSDEEKEQILWQARDLVLHSNNVSMQVTWARDVLLWVDIAQDAQARELKREGKDPKDRPPTP
KTEHELRIDAINILEYLAQQDHPEATFLKGKWLEFGKFGYRENKREAYSLYKRAAENGNGRAEYRMGMLYENSNDIPNAI
KHYMLGVQMGDSASHYRMGMMHLMGQHGYQRDFLQGLDLIQKAADTADEDAPQGAYVYGMLIARELPDINIPEHLLPYDL
SVARQYIEKAAYLSFSKAQLKMGQAYELSQLGCDFNPAYSLHYYGLAARQGQPEAALGVSRWFLFGYEDLFPKNEQLAFK
YAHEAALAGLATGEFAMGYYYEIGIHVAKDLREARRWYELAAEHGNKDAKERLESLNQSKTLTKKDHETTTLTRIKSQHG
SQRGKRPERFARQADVMPTVNEDPIPPGGMAHDWQQPHEQQQLTPLAGIDFPDPTPRPPAFTLNIDGNLAVRPQSAAPYP
VDDQPQPPPLNVRPKSAAPYPDDMHGPPMNSGPHLAPGPGPHADRPGSAFGIRPLSNHGLQLGPGAGPGAGRGRPMSGQP
PYPPNERPPADGRARLQKPNPNQQQPPHSPPATGPYYHPGPGGSPGREPRPNNQRPVSDMYGPVGGQDRFGAGPHPGGRV
PTNNLRPPTSGGPPGRAPSAPPAAGPAPSSPGLRPSPIPGSPIPGAQASPGANPAAQKQPQPRPAAAAAAAGGKRPAPDL
THPDGKTFGQGPATFEEMGIPQGKSENDCVVM
>Gene004543|mRNA10109|coding|scf7180000011819|522962..527666|+|CTHT_0049020|j|mRNA10108, mRNA10109, mRNA10110|87.99 kDa
MPEVPHDLQEGIQRLELGARETEYNRDGTAQSYRDEEQTSFKAFQTNTANSTAMDAPSFSPFPKVKGENIPPSDEEKEQI
LWQARDLVLHSNNVSMQVTWARDVLLWVDIAQDAQARELKREGKDPKDRPPTPKTEHELRIDAINILEYLAQQDHPEATF
LKGKWLEFGKFGYRENKREAYSLYKRAAENGNGRAEYRMGMLYENSNDIPNAIKHYMLGVQMGDSASHYRMGMMHLMGQH
GYQRDFLQGLDLIQKAADTADEDAPQGAYVYGMLIARELPDINIPEHLLPYDLSVARQYIEKAAYLSFSKAQLKMGQAYE
LSQLGCDFNPAYSLHYYGLAARQGQPEAALGVSRWFLFGYEDLFPKNEQLAFKYAHEAALAGLATGEFAMGYYYEIGIHV
AKDLREARRWYELAAEHGNKDAKERLESLNQSKTLTKKDHETTTLTRIKSQHGSQRGKRPERFARQADVMPTVNEDPIPP
GGMAHDWQQPHEQQQLTPLAGIDFPDPTPRPPAFTLNIDGNLAVRPQSAAPYPVDDQPQPPPLNVRPKSAAPYPDDMHGP
PMNSGPHLAPGPGPHADRPGSAFGIRPLSNHGLQLGPGAGPGAGRGRPMSGQPPYPPNERPPADGRARLQKPNPNQQQPP
HSPPATGPYYHPGPGGSPGREPRPNNQRPVSDMYGPVGGQDRFGAGPHPGGRVPTNNLRPPTSGGPPGRAPSAPPAAGPA
PSSPGLRPSPIPGSPIPGAQASPGANPAAQKQPQPRPAAAAAAAGGKRPAPDLTHPDGKTFGQGPATFEEMGIPQGKSEN
DCVVM
>Gene004543|mRNA10110|coding|scf7180000011819|522993..527666|+|CTHT_0049020|j|mRNA10108, mRNA10109, mRNA10110|95.00 kDa
MTHSGYRLNTGQFCVQTSENAFKFASSQGNFIKPNSSFGHLGKGSSQATRTDSSDDMPQLGATFVPGGYDDYYMPEVIAP
SPQRVMPEVPHDLQEGIQRLELGARETEYNRDGTAQSYRDEEQTSFKAFQTNTANSTAMDAPSFSPFPKVKGENIPPSDE
EKEQILWQARDLVLHSNNVSMQVTWARDVLLWVDIAQDAQARELKREGKDPKDRPPTPKTEHELRIDAINILEYLAQQDH
PEATFLKGKWLEFGKFGYRENKREAYSLYKRAAENGNGRAEYRMGMLYENSNDIPNAIKHYMLGVQMGDSASHYRMGMMH
LMGQHGYQRDFLQGLDLIQKAADTADEDAPQGAYVYGMLIARELPDINIPEHLLPYDLSVARQYIEKAAYLSFSKAQLKM
GQAYELSQLGCDFNPAYSLHYYGLAARQGQPEAALGVSRWFLFGYEDLFPKNEQLAFKYAHEAALAGLATGEFAMGYYYE
IGIHVAKDLREARRWYELAAEHGNKDAKERLESLNQSKTLTKKDHETTTLTRIKSQHGSQRGKRPERFARQADVMPTVNE
DPIPPGGIDFPDPTPRPPAFTLNIDGNLAVRPQSAAPYPVDDQPQPPPLNVRPKSAAPYPDDMHGPPMNSGPHLAPGPGP
HADRPGSAFGIRPLSNHGLQLGPGAGPGAGRGRPMSGQPPYPPNERPPADGRARLQKPNPNQQQPPHSPPATGPYYHPGP
GGSPGREPRPNNQRPVSDMYGPVGGQDRFGAGPHPGGRVPTNNLRPPTSGGPPGRAPSAPPAAGPAPSSPGLRPSPIPGS
PIPGAQASPGANPAAQKQPQPRPAAAAAAAGGKRPAPDLTHPDGKTFGQGPATFEEMGIPQGKSENDCVVM
>Gene004544|mRNA10112|coding|scf7180000011819|528918..531186|+|CTHT_0049030|j||53.83 kDa
MLFGWDVGTIGGVLAMPAMQEKYGFKDYDDKGKANMSQNIASTLQAGCFLACFITPWLTDKWGRRWALIGTGAVTTVGVI
LQAGSAGKGSLAAMYVGRFVAGLGVGAASMLTPLYVSECAPRAIRGGLTAFYQLFIVTGVMISFWINYGALQHFKGAATY
VVPLALQALPAVLLILFMFMVPESPRWTAKQDNWEETTRIISKLRALPTDHSYVQNEIQEMAQQLENERRLIGEASTKTL
LKEMWLVPGNRKRAIISVFLMIWQQMTGVNAINYYAPQIFRGLGMTGTSVQLFATGVYGIVKVVGCFVFLVFAADSLGRR
WSLLWTSAAQAISMYIVGAYGKTEPPQEGKPISAFGYVAIVLIYLWAVFFQFGWGPVCWILVSEIPTARLRALNVAIGAA
TQWLFNFIIARTVLTMQVTMGTAGYGMFFLFGTFGWIMGIFVWFFIPETKGVSLEQMDKLFGVTEAPKALEDDAEAAVEV
KKEKCEKN
>Gene004545|mRNA10115|coding|scf7180000011819|567836..570289|+|CTHT_0049090|x||41.20 kDa
MQCNHPQPIINHLYGLDSRLNPCYIILAQEKPKKVPERILILSSSQLSIHPPMSHHNLSLKQISNPPHHLSPLVTYSRIL
QHQPEYVDQHIFLPKHLRGPFPSSQRDLLGVLIPLLSQLLVFLLVSCDALAPEEVLHNAEPVSKSVVHRHEMLPRHEPAV
MPLAPQSCLNWQAGASQETQVPPAETVTIHVRQNLVMILLGQIKPLNRLEIGAGVVARMFEAFVCAEKICETDVRPGSHP
VREFVGTRDCRVLLIIREVKVVGKESDLLVSRISVGGFGKSRVGGKLEGSSIVHSYKPMTLEGAPVGLVVASAGADAAPN
DLGDLLGPGRRGILFRAHETRISVPVHWGGEENLVVDSQLGAAEHREERLGSRDG
>Gene004546|mRNA10116|coding|scf7180000011819|571375..573200|+|CTHT_0049100|x||13.59 kDa
MHQRMQHHVKHVSRPRRARTYLTKDGSSGLRLDIEQRAGNVGEELIGAHNQRVNITAVPTQHRRVLLQDVDVVTVQDALG
AKRLFEGGDAFVPVPSPFEGLLNEFLIGARVDNCVENLTALL
>Gene004547|mRNA10118|coding|scf7180000011819|586471..587884|+|CTHT_0049140|o||30.04 kDa
MRAVSPSSTLFVAALTTLLSPVHSSPLKLLPRAPSPPTALPQNATLADLQWQPSLDFDTDGCYNVPAIGPDGTIAQGLPH
HFTGYATDCRDASDLDNNNVYVRNRCNSGWCIHLYGYYFEKDVAIKNFLDTGHTHDWEHIAVWVRQETGQAEYVGASQHG
NYEIRHASSVRWDGTHPKMVYHKDGAGTHCFRFANAADDNIENHKGVWFRGALVSYNGFPSETLREKLFAHDFGAATISI
KNSTFPNAITKAKPTAIAFDVNLDVGSPGWPGQ
>Gene004548|mRNA10119|coding|scf7180000011819|593510..595922|+|CTHT_0049170|o||59.16 kDa
MIPPDDIERLALPYLAMLRSQRSWMASFAILGALIAQLPAVFCQTTSTSEEPYWTITSYRIESVSTSYFTYDGTVFTATY
GRMYEIAPTATPTASPTSTTTWSYSDYLIKTLYLPPGAVPESDIVKSSTYTAGDNRVTDFVVEVTYTAPSSCPTQFAITT
LTEVYIPIAVRPHLTPTKTVTESGYITVVSAYLNPTDVPPKELNPTNDWKYTKYIEQCSLPPAFQTGTSSSDGGSSGSSS
SGGGWRSGTTTQVCSVLTGCTTLRTWIIVVATLIPALFLLGFVESFLWFRRLMLGKSALRLGTVCWCLISLWFILLTRKQ
SARSAQDQAVLKEKWAALTFGQKIKYWFKWGFRHRYPVDLLGDPDAPAAPPADATGAVPHPSGPGAPPTPSMNGEKFDNQ
TPPPQSQNMYMPPPYSQHPHMQPGQSYPPPQPGQLYPTPYQGAPPQDYAAVTVQGYWAPATQPGQPMIPPVAEMPGSSTQ
PSELDGQQQQWSQPPCALGPSSAPTGVGTMAVSPISQPTPSPPVGQPGYFAPPPPPGQQGQQGQGSQ
>Gene000110|mRNA1012|coding|scf7180000011806|631305..633310|+|CTHT_0002190|o||29.00 kDa
MTHSHSHDHSHAGHTHDHDHGHTHEILTSPGSYLSREPPLTNRPWGPRSFTIGIGGPVGSGKTALMHALCLALRKTHSLA
AVTNDIFTREDAEFLVKNKALPAERIVAIETGGCPHAAVREDISANLAALEDLQARFDTDLLLIESGGDNLAANYSRELA
DYIIYVIDVSGGDKIPRKGGPGITQSDLLVVNKTDLAEAVGADLEVMERDARKMREGGPTVFAQVKKGVGVEHIVKLILS
AWKASGAEEDRRAKGGPRPTEGWEALEKE
>Gene004549|mRNA10121|coding|scf7180000011819|604557..606340|+|NA|u||50.17 kDa
MIRKNLRKFFSLKTTSTALSDTASLLGNDVSTINLSLDSPPPELVINASPLEDPMSACSKVFSILELFEAILLNVDMRTI
LVSCQRVCRTWYTNIKSSHVLQRELYFLPDHTSPGPPFTFNPLLREAFNVIYPKGDITELWTRYQAQVEYDMRIRAAHEF
AARLRDNGDAIHPPSVLWAPEFIVPFTVHTAKMIDYGLQYNTAAKESSIFRRHEEFKPESELYRLKVRQQAFIRPGASWR
RMYLSRPAARTIAYELVTPATICRGGDVRTRIVLEDGLKMGELWDEIIDNLMRGPGRDRWCRWTYGSSSWNRPIREVVRI
GWTWQKWESDGLEHLDIPWIAERRRELADVDMVIGFYCCDNCLFRNLRGTCFACERQRPFAAQGKTAPLEFWSWRRRVSL
VHDLWMVMCAEFTSKTRLASGACGLLRDPTSNSA
>Gene004550|mRNA10123|coding|scf7180000011819|619249..623549|+|CTHT_0049230|j||137.51 kDa
MDTVNWDINEALKNYMSDPSTIQTPEADSALVDCENDPESLLDNGLINSVLNPIVDAVAESPDAITRSHIFDSLQFLLKY
TSYLSTHALSKLFDLITSGLGAEADVVHHDLESDEQELIPAHKQLLEMYGFLLQWTLTAAEAKAAEKSSTTVPARGRGKP
KSKTGPGQDGTWDSVRQLETALSTMCKVLRLKLGKIFITTSERDTFIGLLTRPVYMILESEQRVKNTSIRMHAFKVLCMA
VKHHGHGYAAQVSIVQNLTYFEHLSEPMAEFLHILAEQYDYPQLADEVLRELSNKEFNSNDTKGPKSVSAFMIRLSELAP
RLVIKQVTLLAKQLDSESYTLRCALIEVFGNMLAYLSKSEERGENHKSQMNAFFDVLEERFLDINPYCRCRTIQVYIKLC
ELDQKFPKRRQRAAELACRSLMDKSSHVRRNAIKLLATLIRTHPFTALHGAQLARKDWQERLERVEAELNVLKPPPEAAG
LEGDKANTSADQGLLDDATQVDSPKKRLEDMTEEEKIEAVRKAQEQAATSEAIEKLTLTKRYYTEALKFIDVLHEATPVI
CQLLGSKNKSEVIEAMDYFEIGDAYNIEQNKIGIRKMLRLIWTKGSSDEGKGVQTHLIECYKRLFFEAPDSFSPNDAANY
IARNMISLTFGATPAELTSLEQLLHLMMKQGMIPDLVIAKLWQVYGVQRREISKKQRRGAIIVLGMLATASPEIVVGEME
TMLRIGLGAHGRADLQLAKYTCIALRRINPTSRQTEKGSTTTFSRLPNDHAVLVKLAAITEVPTDNKEWYGVAEQAINAI
YALSKHPDVLCSEIIRRKTRAVFARSTQQEPSRPSSRDEMQIEPSQAPTLDGADSTVPASQASPTKRQNSKESVIGLSQL
LFIVGHVAIKQIVHLELCELDFKRRKQEKDKEKAKDRHSLGASTSSRRGGGQNKSKQQQQQEQEDNELDMIGGTTEDDFT
EAMAHIRERELLFGPQSLLAQFGPMVSEICANNTVYKDRNLQQAATLCLAKLMCVSSEYCEANLPLLITIMERSPDPTVR
SNAVIALGDMAVCFNHLIDENTDFLYRRLADPQPMVKRTCLMTLTFLILAGQVKVKGQLGEMAKCLEDEDKRIADLARMF
FTELSTKDNAVYNHFVDMFSLLSADERIDEEAFRRIVRFLLGFVEKDKHAKQLAEKLAARLARCETERQWNDVAFALGLL
QHKNEEINKLVAEGFKMVQAPA
>Gene004551|mRNA10125|coding|scf7180000011819|637517..639027|+|CTHT_0049270|x||11.30 kDa
MSAQQRWSVTTLTLSDLAQVPNLKCAVQRGRSHKVRMAGMQCESANLVVSQVPNICRGRLGAQIVPSERAKKSRKENHVG
IIGGHVDRANGKILVGISRSINLD
>Gene004552|mRNA10126|coding|scf7180000011819|640008..642026|+|CTHT_0049280|=||53.28 kDa
MPFLYQTRTLQRLSRPGSAPRTLRMLLHSSATLRYPRAHSRRPKRTDNTIPFELPEGYQPPDSETPAFVEVDPETGLRST
ITPSERAAFSRIFEEIAAKRAAQAAAAGIPPAGTTSAPQTAANAVPSRPDQSFTDVDDFSIRTKEPDHNAFRDTINIIVQ
DAAEVHTNAKRQLGKTFEPLHPLGQLTAATEWEKALLRFPPSLRQAARIALGTMEEDAAAEKAPPPSTTHPIHDEIVNEE
TKLGAQIDVALDPLSTPVKNEALRRAERRRVEAKMLQCKTDFELWDVLEEEVFPMVEKLGLDEESTKAATKNGKRGRGKR
KDKLPVHIYGPLYPAYLMAALRLLDTRFARSSPLALQVLPRVKELGLASYVLGVSTPFYNELLRIHWKRHGDPRAVFDLL
EEMRAVGLYCDEVTKDIVLNIQQYLDASAKGKEGPFLGELATLPEYEFALMPRARHWLKAIETQMWERKQDLRV
>Gene004553|mRNA10129|coding|scf7180000011819|651720..653652|+|CTHT_0049300|o||48.17 kDa
MDSRTSHAAASKALLAAEARYITNNPLSKQIYDQATSSLPGGNTRTVLHTFPFPLAITHGKGAHVWDADGHEYLDLVGEL
SAGLYGHSNPTIHNAIQRVLSSTGLSLGGQTPYEQRFASLLCARFHLDSVRMTNSGTEANLHALAGARRFTGRRKVVVFS
GGYHGAVLSFPDGKPAENVVDKGDFVVVPRYNDVELAQEVIRKVGNELAAVLIEPMQGAGGCIVGKRAFLHAVQEVAREV
GALFILDEVMTSRLAPGGLGAELGLKPDLMTMGKYLGGGFAFGAFGGREEVMRVFDPREPGALAHSGTFNNNTMSMCVGA
TGLEEVFTPEVCVKFNAKGDSLKKRLQDIARGTRLTFTGRGSLIGLHFTEDGMQDIICGEDLKGRDRKDLRDLFWFEMLE
AGYWITRRGFIALILETSDDELDAFVQAVKEFLQKHKNLMTVGA
>Gene000111|mRNA1013|coding|scf7180000011806|636454..638416|+|CTHT_0002210|=||63.54 kDa
MDTSEAVDLAPAPAKQGRQANGAHSIANARTEFRSKAELDRIRRYKQAQKKYGRGPRVDIKSVRDKKLRRTLTNLENKYK
TAALKAKEAEILLENQTGFLEPEGELERTYKVRQDEIVKEVAVEVAQKKFELKLTELGPYTCEYSRNGRDLILAGRKGHV
ATMDWREGKLGCELQLGETVRDARFLHNNQFFAVAQKKYVYIYDHNGVEIHCLRKHVEVSHMEFLPYHFLLATLSISGQL
KYQDTSTGQIVAEIATKHGTPVSLTQNPYNAILHIGQQNGTVTLWSPNSTDPLVKLLAHRGPVRSLAVDREGRYMVSTGQ
DNKMCIWDIRNFKEAVNSYFTRAPATSVAISDTGLTAVGWGTHTTIWKGLFNKERPVQVKVDSPYMTWGGQGQVVERVRW
CPFEDILGIGHNEGFSSIIVPGAGEANYDALEVNPFETKKQRQEGEVKALLNKLQPEMIALDPNFIGNLDLRSEKQRQAE
RDLDQPAQDIVEELRKKARGRNTALKKYLRKQRKKNIIDEKRLKAEELYRQMQEKRDGQTKEKQAEVGPALARFVRKE
>Gene004554|mRNA10130|coding|scf7180000011819|656330..658010|+|CTHT_0049340|j||25.27 kDa
MDPNSIDIAENRRRMLAGELYYAWTPDLTADRQRCKAATKAFNERCTSGNASRRELVELWKAILNDTTPLPPPGATPEED
QKLLRDYPWCDGAIKFDYGYNCKFGSQVYINSNCTFLDTCTITIGSRVLIGPNVSFFAATHPTDPFVRNGLLGPELGKPI
TIGDDCWIGGGAIICPGVTIGRGVTVGAGSVVTKDVEDFVVVAGNPARVIKRLDVEAQLKKEREERESNR
>Gene004555|mRNA10131|coding|scf7180000011819|658115..660435|+|tRNA-Arg|x|mRNA10131, mRNA10132|55.77 kDa
MGHMRIVARKIFGRWRRRSDENRQQADPNTTATAQSINNSAPQQSPISRLNDDILDAIVSQFCCRRCDLHSRRPLVREYC
KCHADPYSTLRDLCLLNKRIYLITVPHLYEAPTLDKWWLLARTLLARPDLAEHVRCFRKCYQLKSAALGIEASIESGTFP
REVGEYYLKNRFGDASSEKALPDFTDPVSRSEWFYSVGSDILLSLCPKVKAVAAFVANYGAIFSCCRPGSLPNLSFLEVI
CFSKLRRGQPALDPIFIRLSSVAPSLNQLRISTCVSDFDQPDWTRPEPHLFPSLPFTQLYTLSLQCVTPLQIPLLVLLRS
CPQLKVFSFSSPEECGMLPSGYVDFSHRTLGQMLVQYTPWLEELSLQLGSVTYADSNPEEQWITSLAALTNLQKLEIDIH
SLVTTSSGLSDSLLLVKLLPRSIRVLTIDACFPTHVRISQIEDALQVLASSAPHTFQQLEEVHLEGLRTEELGYLETAFK
KSGIRLHTIGTSRQ
>Gene004555|mRNA10132|coding|scf7180000011819|658235..660344|+|tRNA-Arg|x|mRNA10131, mRNA10132|55.77 kDa
MGHMRIVARKIFGRWRRRSDENRQQADPNTTATAQSINNSAPQQSPISRLNDDILDAIVSQFCCRRCDLHSRRPLVREYC
KCHADPYSTLRDLCLLNKRIYLITVPHLYEAPTLDKWWLLARTLLARPDLAEHVRCFRKCYQLKSAALGIEASIESGTFP
REVGEYYLKNRFGDASSEKALPDFTDPVSRSEWFYSVGSDILLSLCPKVKAVAAFVANYGAIFSCCRPGSLPNLSFLEVI
CFSKLRRGQPALDPIFIRLSSVAPSLNQLRISTCVSDFDQPDWTRPEPHLFPSLPFTQLYTLSLQCVTPLQIPLLVLLRS
CPQLKVFSFSSPEECGMLPSGYVDFSHRTLGQMLVQYTPWLEELSLQLGSVTYADSNPEEQWITSLAALTNLQKLEIDIH
SLVTTSSGLSDSLLLVKLLPRSIRVLTIDACFPTHVRISQIEDALQVLASSAPHTFQQLEEVHLEGLRTEELGYLETAFK
KSGIRLHTIGTSRQ
>Gene004556|mRNA10133|coding|scf7180000011819|669939..672115|+|CTHT_0049390|x||17.44 kDa
MHYSASSRSFPLPGPLTPGLEPCHHPNGHETPRTVPSSPHSPSAAPSSSSHPTKSVLPSGPTAQHCRSPSYRMAIPRGTC
GIGTCLAVSRGRPYRLRSRTVLGRRVIQVSQHQRKAPTQTQPLSLECPAWSNNLAAPSHTVHPSSSHSDQFASRTRASRP
HL
>Gene004557|mRNA10134|coding|scf7180000011819|674821..677281|+|CTHT_0049410|j|mRNA10134, mRNA10135|33.29 kDa
MGKSRKAKRRAAAREARNLSPESREFSPSMDDPSSPHETMSAVSTTSETARRDSWGDGQDVPIVDSQISGKSAKDGFSPE
KSENNTVLQKHIQFWDRDRDGVIRPWDTFFGFRDLGFGFLFCLVAVVVIHFVLSYPTRLTRSWFPDPLWRVYLTGVRKVK
PDSGSGAQWQGGGRFDEEAFNARFSQFDKTGWGFLTGRELWRMVRSNRGAWDLIGWLAATLEFVTAWVLLQKEGRVSKED
LRGVYDGSVFWRVKEARESGDGWRKGFSWPNLVNLSKGELAPKQEMDPGLSSR
>Gene004557|mRNA10135|coding|scf7180000011819|674821..677281|+|CTHT_0049410|=|mRNA10134, mRNA10135|32.97 kDa
MGKSRKAKRRAAAREARNLSPESREFSPSMDDPSSPHETMSAVSTTSETARRDSWGDGQDVPIVDSQISGKSAKDGFSPE
KSENNTVLQKHIQFWDRDRDGVIRPWDTFFGFRDLGFGFLFCLVAVVVIHFVLSYPTRLTRSWFPDPLWRVYLTGVRKVK
PDSGSGAQWQGGGRFDEEAFNARFSQFDKTGWGFLTGRELWRMVRSNRGAWDLIGWLAATLEFVTAWVLLQKEGRVSKED
LRGVYDGSVFWRVKEARESGDGWRKGFSWPNLVNLSKGELAPKQEMDPGK
>Gene004558|mRNA10136|coding|scf7180000011819|683250..684531|+|NA|u||17.05 kDa
MVMLPVRLTSSGIKWYLYLLGWYRDGGYRQLQRVEHTGIGDAFLTGLGLGMMTALGRPGQKENYKRLLRWGYEQGTMSQE
TLDVLKAAGGIHREVVLELEAEMRYAALLRAQTPESLMFVAQQMLANPQLVVDGRLGQPMANAAQESNDTNR
>Gene004559|mRNA10137|coding|scf7180000011819|699291..701867|+|CTHT_0049450|e||48.05 kDa
MADLPPRFLTDLEDSLLTPSQVSFISRSSSRQDVEVASTNGSTRRWDDPPEQEPVSPTDFVQSIVIRFIMRISRAPLATV
FAAEITHVTFTPLDTHITTVVQKSSLQKLITPAGPMTLATFHADSGARLPNPVIAYRNWGDDQVSVNGAPAFMPLSAAGA
SLIVACAFYMIEPHMERTGLGRLPPLCPWVEVFDLTEGKRERLVKWAEAPIRAPLAWCGDGRYLAGVSVRDPRRVVVTSI
SFRAGASGKRKDLGTGKIEFMFSRHDDEVLHLAWLPIGAKGDGRWMAAGTKALVTVGKDGFVRITDALTGKTLKKLEVGA
RSPPSMLQVSPAGDMVVTVWGRDVILWYLDENRVHRHSLNDTRLTEGWPLCISPDCRYLACQTEDGFDICDLETGKFRGE
YARRDLPQVTAAAFDNSGTRIVVATLSGSVEFFRLVS
>Gene004560|mRNA10138|coding|scf7180000011819|707957..710779|+|CTHT_0049480|o||49.82 kDa
MSSRLLSLSLSASRAAAVARQSTPATARTLATVSSVQDVAPRNHKVVIVGAGSAGLSISHQLLRTGKFRQDDIAIVDPAQ
WHHYQPGWTLVGGGLKHKDELKRPLPELTDPKLKLYNNAVETFAPHDNTVTLADGARLTYDQLVVVPGIKVDLAAIKGLQ
EAATNPDSNVSCIYTYETVDKVFPTIKRFKQGRAIFTQPTGVVKCAGAPQKIMWLALDHWKREGRYKPSASDSPITITFA
TGLPQMFGVAKYSKALEELRKERGVEGLFAHDLTEIDGNTAVFKSASGDVVRRTFDLMHVVPKMGAHAFVKNSPLANEAG
FVDVDDHTLRHKKYANVWSAGDASSLPTSKTAAAITSQAPILVKNLVAALDGREPPARYDGYTSCPLLTEYGKVMLAEFK
YGGEPKETFGQYGFDQATPRRAFYHLKKDFFPWVYYKAMVKGMWGGPKGFLINTN
>Gene004561|mRNA10140|coding|scf7180000011819|718981..723320|+|CTHT_0049520|j||100.75 kDa
MNDVCDCVEENPCTVSTTATATSTATVPQATGWCAAQINNVPACAYNCLARGSEEAGCDPNDWFCRCDKKDQINALAISC
WYNACGISDETAVVPRINDVCDCMQYATPTSATTTPTPTPDACPHPCQDTIDTIPSCASTCVRNTAVELGCLAGDWTCLC
QKKTQVKAQALTCWNIACPISEQVYVGSRIDDACDCVAVTPATSCPVPTTEPSSTPEASSTEETTTSDPATTAPATTTPA
EESSSTEEATTTSAAEESSSTEEATTTSVAEESSTTEESSSTEAATTAAEESTSTEEASSTATEESTSTEETSSTATEES
TSTEEASSTATEESTSTEEASSTATEESSSTEEATSASTEETSTTEEASSTATEESSTTEATATDVSTTAASETESSTEE
ATASATETESASATGTEAETSATGTTTESESSTATDAESTATEISTTGTESATESATETATDATASATNATATDAQSTAA
GTGVEGESTATSTGTDTQATGTEAPTGTATDGSESTATTGTGSETTGAAGTSAEGESTATATGTEAVTGTATDGSESTAT
TGTGAAGTGAEGESTATATGTEAATGTATDGSESTATTGTGAAGTGAGSETTDTECETTATATGTAVEETGESTATGTEG
SASTACPTCTGTETVSGTATGTGAATGDNTATGTATGTDATETAATTGTGSGSNTETDSNTDIDATGTATGTDATSTASS
TGSGSGSGSGSGSGSNTESGANTDTGAATGTAVPTGSHTNYPSYSYSTFLTVTKSDGTTATNGEDTTGTATSVQSTSTSP
SGSGSGSGSGSGSGSGSGSEGSGSGSGSGSGSGSGSGSGSGSGSGSGSDSGSGSGSGSEGSGSGSGSGSGSGSGSGSGSG
SGSGSGSGSGSGSGSGSGSGSEGSGSGSGSGSGSGSGSGSGSEDSGSGSGSVSGSGSGSGSSSGSGSGSEGSGSVSGSGS
GSGSGSGSSSGSGSSSGSEGSGSGSGSGSGSGSGSGSGSGSGSGSEGSGSGSGSGSGSGSGSGAGQGSEGSVEEDYNHGG
NWTTGGNWTSTGTGQLPIPTTAGAANLRVAGATVIAGVVAAFIALL
>Gene004562|mRNA10141|coding|scf7180000011819|728333..730772|+|CTHT_0049530|o||39.69 kDa
MAQTSFSSTPSPKTALVTGASGYIGLHIVNTLLEEGWTVHGTVRSLRDERKVQPLRDVAEKYHAQDRMRLFEADLLTPDS
FLEAMKSCDVVFHVASPFFAPEKVRDPQKQLVEPALEGTRNVLNCVEKTECVRRVVLTSSVAATFGDNADVLQYPNQTLT
EDNWNTTSTLQHNPYQYSKTLAEKEAWKLASAQCRWDLVVICPGLVLGPSLTPASSSGSLDLLDQVLRGLMVVGAPDLSF
AIVDVRDVALAHVRAATVPEAHGRYIVADGKLTSVLEVARCLKKVAKWPQLLPSWVLPHFVFRMVAPLMGLSMRWADLNQ
GVVFRVDNERATRELGINYRPVETTLEEHYRAWAGEI
>Gene004563|mRNA10142|coding|scf7180000011819|742244..744961|+|CTHT_0049550|j||60.01 kDa
MAEALGIVSTVAAVSQLAHGAWGLSQSLRRLHSDFRERTRLAGYLANKFDLFGSTVESILRQLESYEHDHPDSKVLQYLT
ASKTFKVLNRNASFIKEKISEASQVVEKLRQKSPIPAAIIWSMRKHRIDDVDREMSSFSNILNLILATTSFEKLCNQLAH
IKNELERAKKTSQDTRTIDDLEAENKRLKSMIRNQRQLIDRLLESQAYYQSPQPGLFVNDSVIELSKSMAKRGVIPAVPE
AKQSRSQQGSKQPPAGNSRRKVSEARHVEKATQKKRDSHLPRSRRASPHGRRNNTEDDNGNQPSKAVSRAPSRAPSRTPS
RSHSRSRHRTSPPLEDRRDHSPKAPSHDPVRRDSPSRQHQPNYPGPTTQLAPVDSNPTTQPVESPLKSDLTQQPAQPHTD
STPTVSIHQLDLDNLKATTGFILKPNTTTDADQPPSSLTARIAPSLPVNLISSELTMELGLQVTDYDGDREDQGVGVRFN
DGNLEYSLGKTTLRWRAGDAQSSEDGDKSTVVMLECEVFDRNGLGLVLGVDVVDEKKGS
>Gene004564|mRNA10143|coding|scf7180000011819|790951..791990|+|CTHT_0049640|j||14.24 kDa
MSAARTLPVKHFQSLLTRWPVDSLRPDCQLQNVLAKRLGTGKLAPTVPKTFKSQENADLVQVNAMYVLVEGRFGHVFRPR
PDLLEPKSNPTYYKDVLKEIEEAPHRTWWQRIAKRITGMIRLQ
>Gene004565|mRNA10145|coding|scf7180000011819|830426..836774|+|CTHT_0049750|j|mRNA10145, mRNA10146, mRNA10147|132.24 kDa
MRIWTSIACLSGMVSLATAAVVPRVDEIALSSCTTSEESVTVVTITVHPQTATTITVTAGVSSPSSLSSALPFPFPGDSS
LGSESTTCTDEDSGSTDVSIITVTPSLSWSFTFSTDTTSSSADAVTAGGPIQTVTVYVPAPTPVTVTVGPPFSPSSASTV
TSDTECPVTITYTLSPGPVFPSGFTGTLTLGGSKPSSTPEVSSAFDPFSTFPESSTFGTPSSPILGPVTSSDADSSDVSV
DVVTYTIPAQGTSSAQIGTVTVTSGAAQSTVSDSVFTLTLSVFEPSSPTYNIPISSQPGTVTVTVTSAPDDDGNDDDDDW
WTVWTNSWESISTITAIDDHSSTVSSQDALSIWTSDEGATVVTVTEIEELTATPSSPGKPWPTGYDSSGASVVVVTYTIP
GGSSTYTVTYTIPPLSTPSESTYTPFWSASPSSISSVAAVSSSAPDTIVTVTVWETTDSLLFPTGDTVYGGPSSNLPDDG
VLTLTVTVTDDQPVWATDVTTQTGYGHHTTAANASGALPQPYGSNTSSRSSFDPWLTTASGEPYGGPDESTVAVSEVTFT
QTVPLGPDSSTVIVVTTEVTVDVTPTSSSSPTPSPSVIITPVVGTFTLSGAYGTTIVLTYTTELTITTALPPESSDLSTG
LVDPTSLSPSFSGNFSSPSSSTSCSTSDVLGLETSTFSQENPVPTEVSVWPPPGPSSTSCSTTSSTSVLPLFTSASSSTT
SCSNNSTTSSHRLAHHTSHASLGGSSTLGGYVFPSSDGAYGGEWSSDSEFSTVAPLPNSPSSTLTPVISSALPSINSNTI
LSTPEVTLTDGPTIPTWSFSSVNLPTISFVSSVSAITGSAEASAAPTAPASSLSTPIPVISTVPTLSSSVAPDLTTSHES
PEQTSSSISSSSGVSSSVLSHLSSGTELSPSSTISHTTTTSISGSPPPPFVPTSWVNSSAPSTLPTEVSSTLNGTISPPA
TLTSSVPAELSSEISTTLNGTIPPVPLTISIVSVPTNVSSTLNGTITPTIPLTSNVVSTFTPSVLPTIPPMPLSIHQPKS
SVFSLMTISREVSPDYVAKCGAEEDRGSVVLTFDDIPPLSVDKSANGEIGPQPVPFPYHRFFFSPDLRVVSSSSVKYKPI
SGGQLLQHNHSHHSVAQLGLAWLRSNDCFRFNFRGISLGCDSVDAPCVFTVTALNWDGVDDAVQGATTLEIPACPAATDC
ELRRQILDPITASTFTNLTAVNITLSSPAQAQAWWADDIQISWADTGCNAAACRAKVPDRTMTNNSPKSFPGKPRRYMRW
GSRQLHA
>Gene004565|mRNA10146|coding|scf7180000011819|830498..839273|+|CTHT_0049750|j|mRNA10145, mRNA10146, mRNA10147|132.24 kDa
MRIWTSIACLSGMVSLATAAVVPRVDEIALSSCTTSEESVTVVTITVHPQTATTITVTAGVSSPSSLSSALPFPFPGDSS
LGSESTTCTDEDSGSTDVSIITVTPSLSWSFTFSTDTTSSSADAVTAGGPIQTVTVYVPAPTPVTVTVGPPFSPSSASTV
TSDTECPVTITYTLSPGPVFPSGFTGTLTLGGSKPSSTPEVSSAFDPFSTFPESSTFGTPSSPILGPVTSSDADSSDVSV
DVVTYTIPAQGTSSAQIGTVTVTSGAAQSTVSDSVFTLTLSVFEPSSPTYNIPISSQPGTVTVTVTSAPDDDGNDDDDDW
WTVWTNSWESISTITAIDDHSSTVSSQDALSIWTSDEGATVVTVTEIEELTATPSSPGKPWPTGYDSSGASVVVVTYTIP
GGSSTYTVTYTIPPLSTPSESTYTPFWSASPSSISSVAAVSSSAPDTIVTVTVWETTDSLLFPTGDTVYGGPSSNLPDDG
VLTLTVTVTDDQPVWATDVTTQTGYGHHTTAANASGALPQPYGSNTSSRSSFDPWLTTASGEPYGGPDESTVAVSEVTFT
QTVPLGPDSSTVIVVTTEVTVDVTPTSSSSPTPSPSVIITPVVGTFTLSGAYGTTIVLTYTTELTITTALPPESSDLSTG
LVDPTSLSPSFSGNFSSPSSSTSCSTSDVLGLETSTFSQENPVPTEVSVWPPPGPSSTSCSTTSSTSVLPLFTSASSSTT
SCSNNSTTSSHRLAHHTSHASLGGSSTLGGYVFPSSDGAYGGEWSSDSEFSTVAPLPNSPSSTLTPVISSALPSINSNTI
LSTPEVTLTDGPTIPTWSFSSVNLPTISFVSSVSAITGSAEASAAPTAPASSLSTPIPVISTVPTLSSSVAPDLTTSHES
PEQTSSSISSSSGVSSSVLSHLSSGTELSPSSTISHTTTTSISGSPPPPFVPTSWVNSSAPSTLPTEVSSTLNGTISPPA
TLTSSVPAELSSEISTTLNGTIPPVPLTISIVSVPTNVSSTLNGTITPTIPLTSNVVSTFTPSVLPTIPPMPLSIHQPKS
SVFSLMTISREVSPDYVAKCGAEEDRGSVVLTFDDIPPLSVDKSANGEIGPQPVPFPYHRFFFSPDLRVVSSSSVKYKPI
SGGQLLQHNHSHHSVAQLGLAWLRSNDCFRFNFRGISLGCDSVDAPCVFTVTALNWDGVDDAVQGATTLEIPACPAATDC
ELRRQILDPITASTFTNLTAVNITLSSPAQAQAWWADDIQISWADTGCNAAACRAKVPDRTMTNNSPKSFPGKPRRYMRW
GSRQLHA
>Gene004565|mRNA10147|coding|scf7180000011819|830498..839273|+|CTHT_0049750|j|mRNA10145, mRNA10146, mRNA10147|132.24 kDa
MRIWTSIACLSGMVSLATAAVVPRVDEIALSSCTTSEESVTVVTITVHPQTATTITVTAGVSSPSSLSSALPFPFPGDSS
LGSESTTCTDEDSGSTDVSIITVTPSLSWSFTFSTDTTSSSADAVTAGGPIQTVTVYVPAPTPVTVTVGPPFSPSSASTV
TSDTECPVTITYTLSPGPVFPSGFTGTLTLGGSKPSSTPEVSSAFDPFSTFPESSTFGTPSSPILGPVTSSDADSSDVSV
DVVTYTIPAQGTSSAQIGTVTVTSGAAQSTVSDSVFTLTLSVFEPSSPTYNIPISSQPGTVTVTVTSAPDDDGNDDDDDW
WTVWTNSWESISTITAIDDHSSTVSSQDALSIWTSDEGATVVTVTEIEELTATPSSPGKPWPTGYDSSGASVVVVTYTIP
GGSSTYTVTYTIPPLSTPSESTYTPFWSASPSSISSVAAVSSSAPDTIVTVTVWETTDSLLFPTGDTVYGGPSSNLPDDG
VLTLTVTVTDDQPVWATDVTTQTGYGHHTTAANASGALPQPYGSNTSSRSSFDPWLTTASGEPYGGPDESTVAVSEVTFT
QTVPLGPDSSTVIVVTTEVTVDVTPTSSSSPTPSPSVIITPVVGTFTLSGAYGTTIVLTYTTELTITTALPPESSDLSTG
LVDPTSLSPSFSGNFSSPSSSTSCSTSDVLGLETSTFSQENPVPTEVSVWPPPGPSSTSCSTTSSTSVLPLFTSASSSTT
SCSNNSTTSSHRLAHHTSHASLGGSSTLGGYVFPSSDGAYGGEWSSDSEFSTVAPLPNSPSSTLTPVISSALPSINSNTI
LSTPEVTLTDGPTIPTWSFSSVNLPTISFVSSVSAITGSAEASAAPTAPASSLSTPIPVISTVPTLSSSVAPDLTTSHES
PEQTSSSISSSSGVSSSVLSHLSSGTELSPSSTISHTTTTSISGSPPPPFVPTSWVNSSAPSTLPTEVSSTLNGTISPPA
TLTSSVPAELSSEISTTLNGTIPPVPLTISIVSVPTNVSSTLNGTITPTIPLTSNVVSTFTPSVLPTIPPMPLSIHQPKS
SVFSLMTISREVSPDYVAKCGAEEDRGSVVLTFDDIPPLSVDKSANGEIGPQPVPFPYHRFFFSPDLRVVSSSSVKYKPI
SGGQLLQHNHSHHSVAQLGLAWLRSNDCFRFNFRGISLGCDSVDAPCVFTVTALNWDGVDDAVQGATTLEIPACPAATDC
ELRRQILDPITASTFTNLTAVNITLSSPAQAQAWWADDIQISWADTGCNAAACRAKVPDRTMTNNSPKSFPGKPRRYMRW
GSRQLHA
>Gene004566|mRNA10151|coding|scf7180000011819|890360..893457|+|CTHT_0049860|=||40.68 kDa
MRAETMKSTPNNEESKLMMDIIRKKTSIVFPAGNPDFREVRNRCAKACREFNNTPEDADPEVRTRKWLDIVRPDRDRSKD
RTAAVTHDQTFANPNLQAKTPFVKPPFWADYGVRLKVGGSTFINRDCKIHDTPVADVVIGEGCNIGPNCTIVSVTHPKRL
DERLKRDSIGAPITIGNNVFIGANVTILDGVTIGDGAVIGAGSVVKRDIPPMCVAFGNPAEPQWFLDNEKPILSSLRGVR
CLKEAMQLDNQLNENVREEARVMARELIAGSSSSDFNDGVLSEPQRGRGLAGHRQGESGLKACVAARLDLGRQRSAGNVK
CEWIVFFLLGMFTNLVLTVLVAGILYRYCEGLGYGGRLNTPGAGGYRREV
>Gene004567|mRNA10153|coding|scf7180000011819|897258..898390|+|CTHT_0049880|j||11.64 kDa
MGVFACCCCGMFSRVDWLRRPRSHGHQPMGLRRLSHADCRYHPRPDSRLHRPVPHPPPHCHPPQPRPLSRPASHLPHLLH
PGRHLLFSYPGRGRWYCCCC
>Gene004568|mRNA10155|coding|scf7180000011819|900470..902839|+|CTHT_0049880|p||73.99 kDa
MRLLNTNTLQFKEFFDNSARPFYAILSHTWGSEEVTFQEMLSRPPGLEDKDGFQKIRRFCEVAKSHGFEWCWVDTCCINK
TSSAELSEAINSMFAWYRDSTICYVYLEDMPPADLIPELPVDWNDNEKRPSVSLSGAALLRLGKCRWFTRGWTLQELLAP
PMVMFCANDWSLVGTKTQLSGVLSDITGIPQSAIHGEDLKNFTVAEKMSWAAPRTTTKPEDEAYCLLGIFDVNIPLIYGE
GYRAFYRLQEEILKQSEDLSLLLWMDTGIFPDHWYSIWQSSERPRLIYPTPVLARRPNAFIHSRPSHLYSSLKQTSFSTA
FQKRTNLLEFSNSLQPAHMTSRGIRVQLPIFRVDNPLSTYGEKEVTFLWTGFMRDNAYVCLPLIHQDSPGQAVYLRLFDY
SHSLHFFLEDDVHDVEIKEMFLQTSYTAWHDVERHFYPNPICAPQRLNSLVLIISTPHKPASRIQISSQEIKLKLLGHES
RAHSAILTRYDSELFLVHQVPKSGIVLTVDIELASLFNNEVCVQPRKSTVFVHLLPESKGRDSELAMKPKITHPDSLYDI
TTSDLDDTAYITGDQFFDVTIGAEITAKMDNVLSCGSFIQLSCHFLRILISPLGCVHDTSHAEHYMLESYRAINSSVKTR
NYRRL
>Gene004569|mRNA10157|coding|scf7180000011819|914417..918357|+|CTHT_0049900|j||74.15 kDa
MTPRPSTAPSQTPRPAQDAVFSAGALASQKPLPNDRFPDSVAIPESTPPTAGQKREREHSQQPSRAKSDDVAMNESEGEP
GAAGARGGTSGAAGSTGTQGSNDEGHGSGDESNDGNKSKKKKSQRFYCTDYPPCNLSFTRSEHLARHIRKHTGERPFQCH
CSRRFSRLDNLRQHAQTVHLNEDIPIDSLAATGTRYQRQIRTDRIGRTTGRVRSTTTSSIGPVRGHAKSLSTSNIANLSS
ITGSAFTLGDNGRRPPPLVVNDPMARPSFEHYASGEGPQYRAPSPGDFSTPTSATFSTAQNSPRWNPIVAPSGGHGGHGH
VRSQSMYVDSKTTPARRLSVPSGGNPFQSPGGPSARPVFGPSAIGSSGSESASPAQGSILSPPAGSAPTWQRRESVSTVA
DDTWRRRTWHPDSRDFNPSRLSQVMVPSQIAPETISDHPPPLSQPIRLPGIESFDNIRPPTPPRRALSPMRVDTELAIRP
GPGPRPDPILDRRPTVQWDSSLDRGINRLDLNTPPRDSAGAWAHETNQALMMRNEPVRDPPKPQTYTTPYPPHPQYTTAS
GPPQYTTSGPPQYTAAPAPEPVREPPRHVSWYDGPPAAPPPPPQPREPTYDTRPRMDRMLHPNLSNFQGFPAREQPPPVR
QHTVPVMEPNPYTAERPPNQSGNTSESMKRLQALVAVATSEGTAY
>Gene004570|mRNA10158|coding|scf7180000011819|922682..924239|+|CTHT_0049930|=||49.65 kDa
MTTKTLPTNSSEPSYIDYEAFLSPTFSPHSFANTLVLATNNPSDSPLDLATPLSKVLFDIQEVNTHIDSLTARSAGSLLS
HTRDQTDASKKIADTLEPQIKAVNDSYRQLEREVIERYEHAKEVRDVVDRLWHATRLMRAVSRALVLGRQLEAQFAELNA
GVKGKEDHRALGRCVHTVLALRELFDGSAGTKDAGGSSKEVAALLENVTVIKQLKDSILTPVEKTVRETAERIIREFSVG
TTTFAQSEDLKSRTISALTSLYLLSPIPLSPAKQWNPTFMLSALEAYLRSALQSSIASLSRALTNLPNLDRTLAEISARC
QNILALETILDSTKPPIHPLLSTKLAFSGTLLQPLLTHLETGSLQSYFWRTLAANMAPRVQEIVNKGGAAARNLKGNRQV
VGDALRECVLRGGEVPKNFAASLGLAGTGAKGDAGKGKSWDREVAVMVGSVVNNLGK
>Gene004571|mRNA10160|coding|scf7180000011819|933111..937295|+|CTHT_0049950|j||23.83 kDa
MRPSRVLAGSGLGALLASTPTRSNVDPHNIAKDLHEGWSRRLRLAEKRSEESVSDKEARFADLRDCGQRCNLGWKSEVQS
AGQQDVRQVARADFLPTACRAQNALSSGAAPRVDIVLAMRWSTPPPFPPAKHLVQAKRFWNGDKSVAGGPSISPRLRMSA
CCLARTYIEPLLYHKVGLKRITCMEDAIGPLKLSPLEFRASAEGPGKDCGLMILPPGST
>Gene004572|mRNA10161|coding|scf7180000011819|933164..937299|+|CTHT_0049950|j||38.22 kDa
MPSLRTCALIGLSLASLFHAVAAVDAPGSLLSLDEAQRVLPACALSCFETAIVQSKCDPTDLSCICTSSALNSVATACVK
AECTIKESLTTKNITSYMCGVTPKSDSSLIPIYATFIGLAVIAVILRLFARVLTKAYFWWDDLSNLFGFFGAAVFTGVNI
WAIILGQSKDVWFVPFDDVTMVMRLFFAEMLLYTATRFFVRGSIILFYLRVFPAKSGNKLGRVIQWTLVFNVVYNLSFFF
AVLFQCQPIGLFWTQWQGHDHGHCGNANILAWVAAATGIAYDLWLLALPFPALMALNLHWKKKIMGGMMFFVGVAYVPCE
SRRPQRGRTADGLQGYDYQSSSPQDD
>Gene004573|mRNA10163|coding|scf7180000011819|937780..939140|+|CTHT_0049950|j||29.20 kDa
MPRIEYNYAYTSRVNPSDPQSRLLPLTLSMVWAGLQRKVTHAHEFVPLILSCRVLSDSSVLDTKAGVIQRVVEREVTFRK
GTVGREKPESDDSGAGSEEEVTGKKGWKSEGGTPREGTPLVLNSPDITSPVPGMGRGAFPVLKAAAAAVVNKIREDKAVD
EEQHGEEERAEEEKGRTVRERCVLHAPCRVDFFQPDGTKVANYVSEGPDGELYMTYVFQWIVEVDETGRVPLSLKERYHA
VAKQAVESTLVTIRKLAFEGTIEA
>Gene004574|mRNA10164|coding|scf7180000011819|944755..947837|+|CTHT_0049990|x||42.16 kDa
MLAFHRRYGGAIQLPTAKPIPLTKSHNKFLRLAFSLLQDNWKDVLTLTILGILAAGIYQLPPPTTRTFPLYIPHNSSTRQ
TSFSPLVSLTYPNRGWILSPVLAAILCTIPTILVILLFQLPLGKSSPLDITNTLLGLSTSILLASVFQVTLKQLLSSLRP
SFLSVCQPDPSLAPLRNSSGLQASGFDGAMYTPEICTNSNRWEMKTAMTSFPSGHATTAAASYVYLFMFVNGRLKPWSDK
RTEVWRLALVCMPLLVCGLMMGALEVNEAHHWRDIVVGAGIGGLSAVGAYRGYYVSVWDWRWNHVPLEKRGRGWMEGLSN
GQLRPKGTMDRRRGQCWIGRGRKRSKGGQRKGGLGNVRSVSRCEGLTEDVGPSSLPARGDDMA
>Gene004575|mRNA10165|coding|scf7180000011819|955003..956517|+|CTHT_0050020|j|mRNA10165, mRNA10166|44.08 kDa
MSRITWARSLRPVSSPSPTLLSLWAPTSFRGQFVCRQCRAKSIHIEAAAATETEKTRETLRRDLYEYGGLGSADARFEVL
GSPYSILSVSLSASQRLYTRRGTLVSVAGDVENVQSTLSLLSPIPRALLGIPFLYQRIISTTPINALISTKSPNTTLSIL
HLDGTTDWIVANRSALLAWTGHTLTLTPCVQTGLTLAHWGNTRLTGRGLAALAAPGQVYEMKLSEGEELVLHPSHVVAYT
VTKNPPLPFRFKSTMFTLTIPTLPPVVRTAAGKMIPEGWSRFWAAMRDTVTYKLLSRVFFSLRTAARTTIWGDRLFLQFK
GPTTILMSSQGARVRDVLTREHVNEIAEVEPGAVQIAAELPVKESEEKQEMVRVRIARVGKEGKVTFEDVRDLNEFVR
>Gene004575|mRNA10166|coding|scf7180000011819|955020..956489|+|CTHT_0050020|=|mRNA10165, mRNA10166|41.42 kDa
MSRITWARSLRPVSSPSPTLLSLWAPTSFRGQFVCRQCRAKSIHIEAAAATETEKTRETLRRDLYEYGGLGSADARFEVL
GSPYSILSVQSTLSLLSPIPRALLGIPFLYQRIISTTPINALISTKSPNTTLSILHLDGTTDWIVANRSALLAWTGHTLT
LTPCVQTGLTLAHWGNTRLTGRGLAALAAPGQVYEMKLSEGEELVLHPSHVVAYTVTKNPPLPFRFKSTMFTLTIPTLPP
VVRTAAGKMIPEGWSRFWAAMRDTVTYKLLSRVFFSLRTAARTTIWGDRLFLQFKGPTTILMSSQGARVRDVLTREHVNE
IAEVEPGAVQIAAELPVKESEEKQEMVRVRIARVGKEGKVTFEDVRDLNEFVR
>Gene004576|mRNA10167|coding|scf7180000011819|983082..984724|+|CTHT_0050090|j||12.94 kDa
MSATAATMNNDFFDNNSESLFVTPHKRPAKPLCKFSPSSDIDCLHHGYRTHFEEHPRIEHARPSQLTTQKLKGAFSEDGS
LHKSVSQISEKTAQKFALRTIPNEFKDVPKAQDLA
>Gene004577|mRNA10168|coding|scf7180000011819|985221..986129|+|CTHT_0050100|o||19.24 kDa
MTHVPTTTDVLPGARVNIVMKQDQPTGRTVSGVVAQLLTRGDHPRGIKVRLTDGRVGRVQSMAMSGAREAPSYTPEPQDT
TTVSPACPLSDRPSRYGCRRGGARGHGQHQKPLGQQAVLLEAYIRPSRKQGKGPKGRAQKAGSGSALSENLSEQETACPV
CRFRGVAAAVTHHVQSHFDD
>Gene004578|mRNA10169|coding|scf7180000011819|994674..996745|+|CTHT_0050130|=|mRNA10169, mRNA10170|42.55 kDa
MQHKGCAIRMFSKSTHVASRTERGDQQCISNAGKHRRSFGLPRGTDWRTSRYIRLGRLRVIGVITSPADTLSSILLHCSS
TLILYLRQQSQSPCGPHPRLLPSSFGLTPFSSPALPSTPLKPPSSSPGNPAPRSTSSAPVRRPSRQAMALLVKSSTSSCR
PSLAPRPRPSTTLPAVARPAAVVFNMEIQPGKAPRLLPMLSTAFIRGARTLSLCWLAILRVVKSWTTLSAADLTLALVLP
RPLLPSARALWTPSRPSFSWARPAMSPVCLTTSALALPRVSPPAPVATSVAPIRPTRSRITATAPTRTAAQAMTRTPTSN
TASSTASRRSTSCAASSTAALAVVAARRLLRLVAPSLLSLRMVAVATAVPSGASAAARAGLARHAARVAQLAASRTTGTL
SACK
>Gene004578|mRNA10170|coding|scf7180000011819|994674..996745|+|CTHT_0050130|j|mRNA10169, mRNA10170|44.95 kDa
MQHKGCAIRMFSKSTHVASRTERGDQQCISNAGKHRRSFGLPRGTDWRTSRYIRLGRLRVIGVITSPADTLSSILLHCSS
TLILYLRQQSQSPCGPHPRLLPSSFGLTPFSSPALPSTPLKPPSSSPGNPAPRSTSSAPVRRPSRQAMALLVKSSTSSCR
PSLAPRPRPSTTLPAVARPAAVVFNMEIQPGKAPRLLPMLSTAFIRGARTLSLCWLAILRVVKSWTTLSAADLTLALVLP
RPLLPSARALWTPSRPSFSWARPAMSPVCLTTSALALPRVSPPAPVATSVAPIRPTRSRITATAPTRTAAQAMTRTPTSN
TASSTASRRSTSCAASSTAALAVVAARRLLRLVAPSLLSLRMVAVATAVPSGASAAARAGLARHAARVAQLAASRTTGTL
RYDADIDVLMWPTLTNGFISQQCL
>Gene004579|mRNA10171|coding|scf7180000011819|1000164..1001670|+|CTHT_0050150|x|mRNA10171, mRNA10172|16.14 kDa
MRLHGSGCNSRNNSRIGTQVQLRCVCVFSRAGHILSETRLGQLDRLQEQHFHLVPSPLRQLPRNGQTASLKISKPNHAKD
SLFDANDPISHDKLLSQADGILQALKLGPLFVLQAFCIRLLSQLHQPNYGLGEDGRETVDNAGCSK
>Gene004579|mRNA10172|coding|scf7180000011819|1000183..1001778|+|CTHT_0050150|x|mRNA10171, mRNA10172|14.39 kDa
MSIPKLRCVCVFSRAGHILSETRLGQLDRLQEQHFHLVPSPLRQLPRNGQTASLKISKPNHAKDSLFDANDPISHDKLLS
QADGILQALKLGPLFVLQAFCIRLLSQLHQPNYGLGEDGRETVDNAGCSK
>Gene004580|mRNA10174|coding|scf7180000011819|1002488..1003232|+|CTHT_0050160|=||15.61 kDa
MPSGDQAQETTPLLPRPEADLSTQSQQDEMTSLLIWKAGALFGASAIALGAFGAHGLKNRITDPRKLANWGTAAQYQLIH
SVAMLAASNYPVAGSLFATGITMFSGSLYLLVLDSERFRYLGPVTPLGGLCLIGGWLALAFAKRGRL
>Gene004581|mRNA10176|coding|scf7180000011819|1021445..1022784|+|CTHT_0050210|c||37.55 kDa
MDHLVEQFVRDRGFYGARIGWAQCDVTDIQQVRDLVAALSASGWPPVGGVIHAAMVLKDVLIEDMQYEDYISVIRPKVHG
THNLYQALCWTRCSQKPPQDFYWVSLSSAAGIVGSRGQAAYAAANTYLDAFADVLRQIGLPGKHINHVAASLDLTAVLGA
GYLEKHENRKDEIIRNFGNETISPREITVLLHAAQKGKTEAQVLTGLKLHMGSNGQLPYYASDARFKYLVEACDQAAENE
DKSSKQREPTGAAFRKAKSDEEATTIAAQGIVDKLSEVLSMSAQDLDVSRNITSYGLDSLTAIELRNWIAKELRVNLQIL
ELLSSGTITDLAALIVQKSRSV
>Gene004582|mRNA10177|coding|scf7180000011819|1023223..1027398|+|CTHT_0050220|j||71.47 kDa
MSMAAKPQPEARSLSDINLLAANPPQYPHHPDLRESLTLYISRVPGKQDIILSTFRPQKKSVTAEDVTNALYYIHLNTPE
DEMLVSQQRPTSVKSPRSSFESSRSVIPRKPLPESARVSGVAARSGGGDASSVARTSVPPLSRPPQPNAQSQSTPSPIGA
PVGSGELSVGGYQENPMFRRRPSGARYDAPALSPSPSILSTSPPPSLSPINRYSDVRTSTDTRPVTPNYLESQGITSPNR
PNTTGLSPATSSPSKLNNHQFPSPSRTGQRPSSVSFSLTIIRRDPTSNTQCNVGKVWSFQTNVPTPENATPNLDPQNMGE
LQAPKIDIRIETSGYAKYRDMPTPASVEAFRAAGVDLLRQHPLQVAADGSNEVTIPALKPKLLLKPVGREEGFSRQVLMS
YGPSWRSSFMKAFHRRDGSVGVPIGSPLEDSSGPKSFHIRHGSASTIMSIDSIDGSASAPLITEPGPGLKPKGYVFVSPW
GGRCEFRTSSNGRSLKCRHILDTAANSKLDPRELAHHIRDAQAMGRSRGDELSSALLGAKLVSELRFNLPSKSHQRTSSR
DIGAIKTNQLSEQFSKLLHQKPRAHADTDDEWDDDDDYDDNGDSAGLDLSLGREHAGGGSRGRRAKLGKLIIHDEGLKML
DLVVAANIGVWWTSWERTF
>Gene004583|mRNA10178|coding|scf7180000011819|1027512..1028821|+|CTHT_0050230|=||15.58 kDa
MFRSAVLRSAAAATRTTIRSIPPAAAKKFAVAPVSRVTSFIPKTASWQVIRCYASNEGLQKVEVYERIKSLLAGFDKVND
PNNITETAHFANDLGLDSLDTVEVVMAIEEEFSIEIPDKDADQIHSVDKAIEYILRQPDAH
>Gene004584|mRNA10179|coding|scf7180000011819|1040281..1043617|+|CTHT_0050260|o|mRNA10179, mRNA10180, mRNA10181|61.58 kDa
MSSKFSLSTVAVCFLGAAFAAAHAKRSDDFTPLQLPLTSLPEWTHVVNVTIGTPGQSLPMIISTIHYHTWVPNADSKYCD
AAGYHENKLDNGHHNIKPFPSVCRWGSFNSSLSKTYVDRTPNDQNTAWFQWFHEISEGVLEDNGGNINGMNFTDRLEAGD
IVMDDYPMVLQHSGRRWIGVLGLKNRTGWLLEEGYPSFMERLVSSGRIPTNAFSVWLDNPEGTTGSVLFGAIDKSRYEGK
LTRMVVGNSYNIYITSFSGIMESGEKLTPPPDPNLADPEGKRSYIAILTISNRFSYLPPFIADWMAEIVGARYNETLQRF
TVPCDAGQSKKAKFSLQLEGEKGPVLTVEVSDLIIPVTDIIPLYSHHINDTGTYYSEDLRGNNTCFFGVQKDSEPWFYRI
GSSLLRHTYMVFDNVNGEVGFAPVKFPSPDAEPPAPEIVYFKNYGATIPSSKIYCGASKNECIRAGYKLDQTRRNVGIAF
GVIGGVLLVALLGWCFWKLYKRSKATAAAAAARDEETVAEDGSRSLITKVQSGQETEAPAATESSSSVAGQENRAARD
>Gene000114|mRNA1018|coding|scf7180000011806|645998..648953|+|CTHT_0002250|=|mRNA1018, mRNA1019|76.31 kDa
MDAASIEEINKVRRALGMKPLPVPGAAPEPSDTKKPSSTEDDEPGSTLESREAQATENFKKVREAEEARRRREEKAAAIK
KARELALRNAVVEGKTLADEVSDDELDVKNWLKGQKKRQKKLEEEKRRREEQERAEREKEKAAAAEHSLAGVKVAHDLND
FLGAEEQILTLKDTGVLEAEEEGDELENIALREQEKLREKLELKKKKPVYDPTEDETMQGGILSKYDEEIYGKKKKAFTI
DLNGVSTVSGEGAIQNVSAPVEKKQVAVAVDSIDDILGPETAAPTSDYLDPSEVKVRKPKKKKSKSTRRQKDEDDILFQG
DMANGEEEPQEMEIDSAAATVPKKRRIVDDNFVDDDDLQSSLSKQRREALKKRKRLRPEDLARQLREQTGNGNGEAEDEE
AQGEIMDEVSRFVDSLQPELLQEEKKLRKPKVEEVPTVTAMQDEESSSSSSEDEDEEMHDVDASQSLRETSAPLAEVPST
GVEEEKTVAQGLGATLALLRERRLIESDGKGEELTEQFRQRQRFLAELHRRMAQFDAETKAQRERDRQSGKLDRMSARER
EEWQRQQNALREQHQARIIDQLYREGYRPNVELKYIDEHGRRLDQKEAFKELSHQFHGKTSGKGKTEKKLKKLEQEKKRM
AQSVLDASQSVGGMSTAASQQGKKRREAGVRLA
>Gene004584|mRNA10180|coding|scf7180000011819|1040281..1043617|+|CTHT_0050260|o|mRNA10179, mRNA10180, mRNA10181|61.58 kDa
MSSKFSLSTVAVCFLGAAFAAAHAKRSDDFTPLQLPLTSLPEWTHVVNVTIGTPGQSLPMIISTIHYHTWVPNADSKYCD
AAGYHENKLDNGHHNIKPFPSVCRWGSFNSSLSKTYVDRTPNDQNTAWFQWFHEISEGVLEDNGGNINGMNFTDRLEAGD
IVMDDYPMVLQHSGRRWIGVLGLKNRTGWLLEEGYPSFMERLVSSGRIPTNAFSVWLDNPEGTTGSVLFGAIDKSRYEGK
LTRMVVGNSYNIYITSFSGIMESGEKLTPPPDPNLADPEGKRSYIAILTISNRFSYLPPFIADWMAEIVGARYNETLQRF
TVPCDAGQSKKAKFSLQLEGEKGPVLTVEVSDLIIPVTDIIPLYSHHINDTGTYYSEDLRGNNTCFFGVQKDSEPWFYRI
GSSLLRHTYMVFDNVNGEVGFAPVKFPSPDAEPPAPEIVYFKNYGATIPSSKIYCGASKNECIRAGYKLDQTRRNVGIAF
GVIGGVLLVALLGWCFWKLYKRSKATAAAAAARDEETVAEDGSRSLITKVQSGQETEAPAATESSSSVAGQENRAARD
>Gene004584|mRNA10181|coding|scf7180000011819|1040341..1043618|+|CTHT_0050260|o|mRNA10179, mRNA10180, mRNA10181|61.58 kDa
MSSKFSLSTVAVCFLGAAFAAAHAKRSDDFTPLQLPLTSLPEWTHVVNVTIGTPGQSLPMIISTIHYHTWVPNADSKYCD
AAGYHENKLDNGHHNIKPFPSVCRWGSFNSSLSKTYVDRTPNDQNTAWFQWFHEISEGVLEDNGGNINGMNFTDRLEAGD
IVMDDYPMVLQHSGRRWIGVLGLKNRTGWLLEEGYPSFMERLVSSGRIPTNAFSVWLDNPEGTTGSVLFGAIDKSRYEGK
LTRMVVGNSYNIYITSFSGIMESGEKLTPPPDPNLADPEGKRSYIAILTISNRFSYLPPFIADWMAEIVGARYNETLQRF
TVPCDAGQSKKAKFSLQLEGEKGPVLTVEVSDLIIPVTDIIPLYSHHINDTGTYYSEDLRGNNTCFFGVQKDSEPWFYRI
GSSLLRHTYMVFDNVNGEVGFAPVKFPSPDAEPPAPEIVYFKNYGATIPSSKIYCGASKNECIRAGYKLDQTRRNVGIAF
GVIGGVLLVALLGWCFWKLYKRSKATAAAAAARDEETVAEDGSRSLITKVQSGQETEAPAATESSSSVAGQENRAARD
>Gene005140|mRNA10184|coding|scf7180000011820|7935..9879|-|CTHT_0050310|=||34.18 kDa
MEGLSCEKWANTKGYLIVPGLEETETRSFLPRTPSSLVNWTVGHPLEKISRYVRDFGRVPPRCLIPGYPDDPKSRFRDEL
DEEVSPRKHSIGAWKSVKTLDQFWEMMAFRQECSSGRLTGFIWLVFDSAASADVHPQPQPLPESSSAAKYKARRKKKKKL
SGPIKPREPRIKTVLRNGLLDRPTLTAYYYWPSEGRGDRVVDEAEYKRIIELLLHLDFSTLDKALGSSRRWIHELGAPEV
EVIGRATAPEKTEIHAAGITNLTGLVRRMNSKPSDAQLQPRVNVLGANLVRKKKKEESASSS
>Gene005141|mRNA10185|coding|scf7180000011820|13460..14438|-|CTHT_0050330|=||16.72 kDa
MASYLNGLVWNTNNPIELNDNDAVRTNRLEVPAAGKYRHFVFEDCQSVIFYKEKAPDSQPDLIVQKPSNNPTGNIVVPPG
VRLIVNGGRMREIPISAGTSAPPPSSVSGYEGNYSLSGSSGKYTPAVHAQDNASTVSQSTVYPHDSASNVGVYNHA
>Gene005142|mRNA10186|coding|scf7180000011820|18147..20535|-|CTHT_0050360|j|mRNA10186, mRNA10187, mRNA10188, mRNA10189|47.17 kDa
MSFHHPTSPVLSFPPPEIKAASYKSLSSRSRLISSIFPALPRHPHHHHHYHQILYANWPRDTITMGILEDLNLPAGVIYG
DDVLKLFTYAREKGFAIPACNVTSSSTVVAALEAARDAKAPIILQTSQGGAAYFAGKGIKNSAEKQEASVAGAIAAAHYI
RSIAPLYGIPVVLHTDHCAKKLLPWLDGMLDEDERFFKQNGIPLFSSHMIDLSEEPVDENIETCVKYLKRMAPMKQWLEM
EIGITGGEEDGVDNTGVDNAALYTQPEDIWKIEQAFRPISPYYSIAAAFGNVHGVYAPGNVRLHPELLSKHQAYVAEKLG
TDNKKPVFFVFHGGSGSSKEEYLEAISYGVVKVNVDTDLQWAYLCGVRDYILKNIEYLKTQVGNPEGPNKPNKKKYDPRV
WVREGEKTMSAKVGSLLQDFKTAGTL
>Gene005142|mRNA10187|coding|scf7180000011820|18147..20535|-|CTHT_0050360|j|mRNA10186, mRNA10187, mRNA10188, mRNA10189|21.83 kDa
MAPMKQWLEMEIGITGGEEDGVDNTGVDNAALYTQPEDIWKIEQAFRPISPYYSIAAAFGNVHGVYAPGNVRLHPELLSK
HQAYVAEKLGTDNKKPVFFVFHGGSGSSKEEYLEAISYGVVKVNVDTDLQWAYLCGVRDYILKNIEYLKTQVGNPEGPNK
PNKKKYDPRVWVREGEKTMSAKVGSLLQDFKTAGTL
>Gene005142|mRNA10188|coding|scf7180000011820|18183..20610|-|CTHT_0050360|j|mRNA10186, mRNA10187, mRNA10188, mRNA10189|24.13 kDa
MSFHHPTSPVLSFPPPEIKAASYKSLSSRSRLISSIFPALPRHPHHHHHYHQILYANWPRDTITMGILEDLNLPAGVIYG
DDVLKLFTYAREKGFAIPACNVTSSSTVVAALEAARDAKAPIILQTSQGGAAYFAGKGIKNSAEKQEASVAGAIAAAHYI
RSIAPLYGIPVVLHTDHCAKKLLPWLDGMLDEDERFFKQNGIPLFSSHMIDLSGMLGHCEP
>Gene005142|mRNA10189|coding|scf7180000011820|18250..20521|-|CTHT_0050360|j|mRNA10186, mRNA10187, mRNA10188, mRNA10189|21.83 kDa
MAPMKQWLEMEIGITGGEEDGVDNTGVDNAALYTQPEDIWKIEQAFRPISPYYSIAAAFGNVHGVYAPGNVRLHPELLSK
HQAYVAEKLGTDNKKPVFFVFHGGSGSSKEEYLEAISYGVVKVNVDTDLQWAYLCGVRDYILKNIEYLKTQVGNPEGPNK
PNKKKYDPRVWVREGEKTMSAKVGSLLQDFKTAGTL
>Gene000114|mRNA1019|coding|scf7180000011806|648267..648953|+|CTHT_0002250|o|mRNA1018, mRNA1019|13.87 kDa
MSAREREEWQRQQNALREQHQARIIDQLYREGYRPNVELKYIDEHGRRLDQKEAFKELSHQFHGKTSGKGKTEKKLKKLE
QEKKRMAQSVLDASQSVGGMSTAASQQGKKRREAGVRLA
>Gene005143|mRNA10190|coding|scf7180000011820|32722..33964|-|CTHT_0050390|o||14.24 kDa
MQLSYISLFLTALLGAASAADRLESRAARPPETLVTIIKPTAVTKFPPLPTHTYKPCGGYRITPLKCDDGEICIDNPYNT
SGCGLACDLPGICVKPIMCGGIAGFRCPDGKKCFDDPRDDCDPLKGGADCAGLCI
>Gene005144|mRNA10191|coding|scf7180000011820|39102..45123|-|CTHT_0050430|o|mRNA10191, mRNA10192, mRNA10193|39.62 kDa
MLSFLGSPSMRRLWPGLSKYRPSTITSRRRNGFVVFVLCLICLYFLLDRSGNLTQREPESVRLARHMNDGPPTYPYTFVK
SSVDWGQIPHRYLTPRDLIQLPTRCHVSPLPRVQHRFKPESREVRRARDARRRAVRELTRKCWESYREYAWKQDALMPLS
ATGRDQFSGWAATLVDSLDTLWIMGFREEFDEAVAAVAEIDFGVSTTSDQVNIFETNIRYLGGLLAAYDLSGREVLLQKA
IELGNLIYAGFNTENRMPVDNINLTAAKEGTGLFVEDQVVSASPGTLTMELAHLSQLTGDPKYYDAINRVVDLFFRNQNR
TALPGLFPHTFPKCTPCLAVWSPNMRL
>Gene005144|mRNA10192|coding|scf7180000011820|41515..45167|-|CTHT_0050430|o|mRNA10191, mRNA10192, mRNA10193|52.88 kDa
MPLSATGRDQFSGWAATLVDSLDTLWIMGFREEFDEAVAAVAEIDFGVSTTSDQVNIFETNIRYLGGLLAAYDLSGREVL
LQKAIELGNLIYAGFNTENRMPVDNINLTAAKEGTGLFVEDQVVSASPGTLTMELAHLSQLTGDPKYYDAINRVVDLFFR
NQNRTALPGLFPQYVSMSREDVTTGASFTLGGGADSLYEYFPKMYALLGGLESKYATLTLGFMDAAKRHLFFRPMVPDNA
DILMSGNVFIDKEGSPRLDPEIEHLACFAGATFALAGRLLGNEENVDIGARLARGCAYAYRAFPMSIMPERLNMVACEPG
RPCRWDEEKWRIEKEKRPEYKPHLPKGFTSVKDPRYILRPEAIESVFYMWRITGDPEWEQTAWEMFLAVANGTATQLGSA
SVKDVTVARSQVQHDDYMESFWIAETLKYFYLVFSPPDVISLDEYVLNTEAHPFRLPGVSQEAATRAPWYPTA
>Gene005144|mRNA10193|coding|scf7180000011820|41566..45142|-|CTHT_0050430|o|mRNA10191, mRNA10192, mRNA10193|71.47 kDa
MLSFLGSPSMRRLWPGLSKYRPSTITSRRRNGFVVFVLCLICLYFLLDRSGNLTQREPESVRLARHMNDGPPTYPYTFVK
SSVDWGQIPHRYLTPRDLIQLPTRCHVSPLPRVQHRFKPESREVRRARDARRRAVRELTRKCWESYREYAWKQDALMPLS
ATGRDQFSGWAATLVDSLDTLWIMGFREEFDEAVAAVAEIDFGVSTTSDQVNIFETNIRYLGGLLAAYDLSGREVLLQKA
IELGNLIYAGFNTENRMPVDNINLTAAKEGTGLFVEDQVVSASPGTLTMELAHLSQLTGDPKYYDAINRVVDLFFRNQNR
TALPGLFPQYVSMSREDVTTGASFTLGGGADSLYEYFPKMYALLGGLESKYATLTLGFMDAAKRHLFFRPMVPDNADILM
SGNVFIDKEGSPRLDPEIEHLACFAGATFALAGRLLGNEENVDIGARLARGCAYAYRAFPMSIMPERLNMVACEPGRPCR
WDEEKWRIEKEKRPEYKPHLPKGFTSVKDPRYILRPEAIESVFYMWRITGDPEWEQTAWEMFLAVANGTATQLGSASVKD
VTVARSQVQHDDYMESFWIAETLKYFYLVFSPPDVISLDEYVLNTEAHPFRLPGVSQEAATRAPWYPTA
>Gene005145|mRNA10196|coding|scf7180000011820|54815..59245|-|CTHT_0050460|=||43.01 kDa
MPTLTRQPFAPVDGARLQSLTSIKNRQNAIPSSPAKRKVADVLDTDDSENVDPALFSKRAKGLSADSDLTKSFKPATFVL
SRAPPRASLSSTKDVFDAHSAKSSFAQPRTILQPKFPAARSTLRSSLLSPLSSPSAALPGRSPPRSSKRPGIFSRQRTQH
PSTPSTFRSAHLGVPFSLDAALKGTIPSYSGSLRNSTSTSGSVKNSKNLDFLLPPESRSSWTFEIYEDTPEQEMTNLLQH
STCTLDISSDEESEQRDKRERAEGRDKENIPPPDDVSQTPARSPRAVPSFLDGDDMVEKQRGPLAEMNAADFYAEGCDKT
SIFIVPGDEEDPESVVDESDQAVPECQAEGGLNELPLPQGQPNDEPEDVVLSSASKSFKIWEGDDAEDEANPSAFVA
>Gene005146|mRNA10197|coding|scf7180000011820|61209..62978|-|CTHT_0050480|o||36.03 kDa
MVQFESRSGSESPSTAFVNGDKHSKRSKSRESSSNGSNGSKKRFRDGDSKSQVASGPNGTGTRSIGERRSSVSKPARDFR
DKPEPLPKKKKRKTTATPDDAVDSSTRSPSPVIDFDGLSRPSVGTRERLEEDAAQQEARLNRMKGAVRTLLECVGEDPDR
EGLLATPERYAKAMLFFTKGYQENVRDIVNGAIFQENHNEMVIVKDIEVFSMCEHHLVPFTGKMHIGYIPKNAVIGISKL
PRIAEMFARRLQIQERLTREVANAIMEVLKPQGVAVVMESSHLCMVMRGVQKTTSSTITSCVLGCFERKEKTRNEFLSLI
GVNR
>Gene005147|mRNA10198|coding|scf7180000011820|66668..70597|-|CTHT_0050500|j||30.88 kDa
MTPGVQVRAADPVPWRSYLICACKRTSLVAKQHMMLSQQKTSPLQPTQCRSPNRRQPNSVQSPGPLNPIAAAISTSRSLA
LPSALIFSVPVAARNVRERQAMQLARLQRPFQRVAGAVASASRPLGALSRPTTTSLEDRFASLRIASPTEINAAVQGKRY
ATVKSQGAYKLKSKKTIPKKLGAKRTGDQYVLPGNIIYKQRGTVWHPGENTIMGRDHTIHAAVAGYVKYYRDPHRHPGRQ
YIGVAFNRDDKLPYPPGVSPQAEAQSCGGATKGREAFRGGHIP
>Gene005148|mRNA10199|coding|scf7180000011820|68261..70616|-|CTHT_0050510|=||30.97 kDa
MTSATNPAPLHTPPGPNAPRPKGILKNKNRDAPPVSPTGNIDTAHLTPKDTKELTIANTQYNAGRRRSSSGAGARLGFRR
QGSLPPKESRENGGEEQGQRLKWDEANLYLTEQERTSTMKINEPKTPYARHYDPAEDPSDEDEPLESEHADGEGSTAQSS
RRRPGADDEIPGLSLGEPEEEVPEHEFAPRPRAVHVNSNESGHDADEKEYEVGLSAEEREKHRRFEEMRKKHYEMKNVAA
LLGHPEKLEVDDDEEEDDDEDRNAAPPVPPLPRPVNGSS
>Gene005149|mRNA10200|coding|scf7180000011820|70924..74133|-|CTHT_0050520|=||64.39 kDa
MASDEKAAADGVPRVLLIDCEKEECDEQQDHDRIKATARIIQGAKTATEKEHKMTLLQGIRLYPKAIAWSVLISTCIVME
GYDVCLINNFYAFPQFNRKYGEQLPNSDDWEVPARWQAGLSNGANVGELIGLLINGWVSERFGYRWTVIACLMLINAWTA
LFFTAKNIQTLLAAEILCGIPWGVFQTLTVTYASEVCPVAMRGYLTTYVNFCWGLGQLIGIGVIMSMLDKHNEWAYRIPY
ALQWMWPLPLAIGIFFAPESPWWLVRKGKLTQARTALLRLTSLSREANFDPDETLDMMVHTTALEEKTTSGASYWDCFKG
NDLRRTEIVCMVWAIQNLSGNSFSNYSTYFLKQAGLSENSAYGFALGQYGMNMVGVFGAWFMMSRGIGRRSLYLYGLCGL
CTMLFILGFLGLVPETHRREGSIATGSIMLCWALVYQLTVGTVCYSLVSEISTRRLQIKTVALGRVLYIIVGIICSVLTP
YMLNPGAWGWSNFTGFFWGGICFLCIIYTYFRVPEPSGRSFAEMDVLFQRGVSARKFATTKVDVFEEDVDRNLIEIYREH
SKMKTQEQLS
>Gene005150|mRNA10202|coding|scf7180000011820|103237..104879|-|CTHT_0050570|j||49.10 kDa
MLSGILIFNQKGENLIFRAFRNDCRPRLADVFRIQVISNPQVRSPILTLGSTTFSHVKHENIYLVAITKSNANAALVFEF
LYRLIQLGRSYFGKFDEEAVKNNFVLVYELLDEIIDFGYPQNTETDTLKMYITTEGVKSERAVEDSAKITMQATGAISWR
KADVKYRKNEAFVDVIEDVNLLMSATGAVLRADVTGQIIMRAYLSGTPECKFGLNDRLLLDNDSNLPSGNKMGSKATKAA
AGSVTLEDCQFHQCVKLGKFDSDRIISFIPPDGEFELMRYRATENVNLPFKVHAIVNEVGKTKVEYSIGIRSNFGAKLFA
TNVVVRIPTPLNTARITERCTQGKAKYEPSENNIVWKIGRFSGQCEYVLSAEAELTSMTNQKAWSRPPLSLNFSLLMFTS
SGLLVRYLKVFEKSNYSSVKWVRYMTRAGSYEIRF
>Gene005151|mRNA10203|coding|scf7180000011820|105059..107942|-|CTHT_0050570|j||56.40 kDa
MADDGAGGAPAAASGAPAVSGGGGPGEPVPVPAHGAHAGHQSTAHTTNGPAIEEIASLTSPRLFTPNPFSRKDSSLDIDD
YFMGPRDIQKHSKWPIFLQMHGSILPKMILPLLAVGSWATVITVIHNKVTKLAISSILLTILGFVVGLGLSFRSATAYER
YAEGRRYWAQLILASQSLGRVFWIHATERKDIPEDRQEEFRKRDVLERLTAMNLVVAFAVALKHRLRFEPYTNYEDISSL
VSHLDTFARVATQGDPLSARKTLRRNGFFKSVGEYLGVSFAESNPRKAIKKANLPLGNLPLEILSYLASYTDELALSGRL
PVTMHQTTAYNNISTLNDVLVGTERVLNTPLPIAYSIAIAQITWVYVLVLPFQLLSTLDGWLTIPATVVAAYIILGILFI
GREIENPFGQDVNDLHLEAFCAQIAAEMDIIASRPKPQSSEWMESNENRVLWPLSNSGWNVWMTRGENHIREAILHKVQS
TFMSQKKREAEAEGRPFAAADKVTFSRSSEEV
>Gene005152|mRNA10204|coding|scf7180000011820|108499..110637|-|CTHT_0050580|=||57.60 kDa
MTFESNLENKVPVGTHRKSKGRPDYPEEYVVRTKPHVDSKVRSSSSSEVGITGIMTQSYEKALLRKIDWRLLPAVGILYL
LSFLDRSNVGNARIEGLAEDIDMTGNQYLTGLTLYFVGYVLFEVPCNIILRRTTPRLWLPTLTILWGIVATLMGLVENIA
GFFVARFFLGVTESGLFPGVVYYFSMWYKRRERQFRISLFFGAAALAGSFGGILAYGIGHMAGVVWENGWRWIFILEGIA
TVIIAVAAYWFIYNYPDTAEFLTDEERKFIHNRLTADSDATHDERFTWGNVIKALRDPKCWLYGMSFHTTSLPLYTFSLF
LPTIIKDLGFKAAIAQLLTVPPYAFAFLTTLGVATVSERIEKRAIPLIASALFAIIGYIILLSNPDPAGRPGISYLGTFF
AAGGIYPATALALSWPAINVSGQTKRAVANAMQISIGNLGAVLGTQLYRANDGPRYIVGHSFALGYLVGNIVVSSILYSL
LKSENQRRDQIAPEVKEVGELVDWQGDDDPRWRFKF
>Gene005153|mRNA10205|coding|scf7180000011820|113721..116346|-|CTHT_0050600|=|mRNA10205, mRNA10206|42.10 kDa
MTALVDEIDSPPAAPLGFSDHTFKSKSGIDLAIRIWPAETPITAPAPFVLWTHGGGWFGGFHFAPLPWMSPAFRQRGYHL
VSHNYRLAPQARLDDQLADCLEAVAWCRENLPSILGSNAVDVDRYVLCGESAGGHLVTLMGTHLFDPPPRAIIDVYGVVD
FLTLSAFDPDPTKRPNRSQQGPWTGKFSEDVLNSLLRDRNPANILTDAMPWNEFERFTDTQLSERWATDFRYTDRVLMQA
ELHMMHALGVSADGLRVGVMHSEKFTSEEELVAFASSMSPLRILQSRFEQGQRGHELYPPTAFLHGTGDESVPVEQSYAM
AKLLREAGVPVVECYEEGEPHVFDKKYTGPNVRGWETYIQPILDFIDKHTGYHRD
>Gene005153|mRNA10206|coding|scf7180000011820|113721..116346|-|CTHT_0050600|j|mRNA10205, mRNA10206|34.78 kDa
MSPAFRQRGYHLVSHNYRLAPQARLDDQLADCLEAVAWCRENLPSILGSNAVDVDRYVLCGESAGGHLVTLMGTHLFDPP
PRAIIDVYGVVDFLTLSAFDPDPTKRPNRSQQGPWTGKFSEDVLNSLLRDRNPANILTDAMPWNEFERFTDTQLSERWAT
DFRYTDRVLMQAELHMMHALGVSADGLRVGVMHSEKFTSEEELVAFASSMSPLRILQSRFEQGQRGHELYPPTAFLHGTG
DESVPVEQSYAMAKLLREAGVPVVECYEEGEPHVFDKKYTGPNVRGWETYIQPILDFIDKHTGYHRD
>Gene005154|mRNA10207|coding|scf7180000011820|120461..122724|-|CTHT_0050630|j||50.72 kDa
MASAIFFLDLKGKTLLARNYRGDIPMSAAEKFPILLSEAEEESSAVPPCFSHEGINYLYIRHNNLYLLALTKRNTNAAEI
LLFLHKIVEVFTEYFKVLEEESIRDNFVIIYELLDEMMDFGYPQTTESKILQEYITQESHKLEIQARPPIAVTNAVSWRS
EGIRYRKNEVFLDVIESLNLLVSANGNVLRSEILGCIKMKCYLSGMPELRLGLNDKVMFETTGRTTRGKAIEMEDVKFHQ
CVRLSRFENDRTISFIPPDGEFELMSYRLNTQVKPLIWVECVVESHSGSRIEYMLKARAQFKRRSTANNVEIIVPVPDDA
DSPRFRTNVGSVHYAPEQSAIIWKIKQFGGGKEFLMRAELGLPSVRGDDEHGGGMTGGFGGSMGGIGGPGKGAKRPIQVK
FEIPYFTTSGIQVRYLKITEPKLQYPSLPWVRYITQSGDIAVRLPDAI
>Gene000115|mRNA1021|coding|scf7180000011806|651422..653635|+|CTHT_0002270|x||16.07 kDa
MLSQRNSHVPTSPKPIWLGGRRIAMERKRRLIRTLPKPMPPSRGYHRVLWLLVRSTSPRRMDTTPMMGSCCLLRASRTVT
VTIQHRQSLTNRSVPASKMGRDETAFTRVLYTSSSLIRIVQYAFGSRPLCSSFASPASGRAGS
>Gene005155|mRNA10210|coding|scf7180000011820|128650..129465|-|NA|u|mRNA10210, mRNA10211|10.57 kDa
MRAQDQTITECHTRPWVKVYAGDELVKDVQGAWAAGWNSVLVGPASDTNSQEGCRKLIDCRTLPSGELFRQKGAALMLKA
ESLQDFLEWLTEQCA
>Gene005155|mRNA10211|coding|scf7180000011820|128686..130135|-|NA|u|mRNA10210, mRNA10211|34.49 kDa
MGRRDLLLCFDAFGTLFKPKIPIPEQYALVARQLGLNGFSLEQLETSFTAAYKSESKAHPNYGKESGMGAEKWWTNVIHK
TFQPLIGPHEELPKDLAPKLLHRFSSREGYTLAPGVIHLLRKLKAQQAPNPLSTSQPSCIIIGVITNSDDRVTSVLSSCG
LRISPVRAGVQFSVSGAVNLEKAEYDIDLHCISYDIGVTKPDPRIFDAAEAVANTLRAMRAQDQTITECHTRPWVKVYAG
DELVKDVQGAWAAGWNSVLVGPASDTNSQEGCRKLIDCRTLPSGELFRQKGAALMLKAESLQDFLEWLTEQCA
>Gene005156|mRNA10212|coding|scf7180000011820|132887..135413|-|CTHT_0050660|o||76.80 kDa
MSLRSLILYQARQLRLAIPSSIYLLHSAHSSFTRHFLLRCIHHIHQNITSHSTEVLIPMAVKNKASTKTITKKKAVTLSK
CQDPSPTQAGLRRSRSCLTKTAVQRRMKAGELEEPTNFNPSEGDDAQFAVTKLAETNRRLRATTKRRKIKVEEMIEGSSD
ESLSEYLPDPTDDETQSIISEVINENSLTGEARLTQYSCDVEATVDTMEVPIVIERGAARPPPVNSDYLPLPWRGRLGYA
CLNTYLRSAKTPIFSSRTCRMASIIEHRHPLRDPSQPEHPVKNRPDKSKKARKELGDKFVQDLGLANARDIIKMLKWNDK
YGIKFLRLSSEMFPFASHLQHGYRLAPFASELLAEVGKVAAELGHRLTTHPGQFTQLGSPRKEVIDAAIRDLEYHDEMLT
LLRLPEQQDRDAVMILHMGGVYGDKAATLDRFRKNYATLSPSIKARLVLENDDVSWSVHDLLPICEELNIPLVLDYHHHN
IVFDSTQCREGTFDISQPELQERIAATWKCKGITQKMHYSEPCPGAVTPRDRRKHSPRVATLPPCPPDMDLMIEAKDKEQ
AVFELMRNFKLPGFEKINDMVPYERDDEPRLPVQLSRKKQKAAAHFKRKRAVSDSISDHNGASAGGDEQCQQVPGKEVPL
DEVAMGGPQNRVYWPPGREDWLRPLKRGAKVPNIVETD
>Gene005157|mRNA10213|coding|scf7180000011820|136092..138686|-|CTHT_0050670|j||41.52 kDa
MRRQRKITNWLSYLDPKNPLPVSVSSDDVVWLMDNVAFQGPGGVWQAEFVAAVFDHKPSPKAVDIVGDIASKLGFSKGDK
EEKTIEWRVAPFMMEVLPGRCVRVNFENLVQLDLGPGGRNGISSDIKQLPHNFSHLVARSVADVPRGVTGMLEMKTLFAE
PEGWAIISDIDDTIKITQTDDPAGILRTTFVSEPTPVDGMPELYTYLRNLLPPSAPFFYLSASPYNLYPLLRDFRDKYFP
YGQLILRDTSWITVSGLLETLTVGTETFKVNRIKKIRQWFPRRKIICIGDSTQSDPEAYGVISRLFPGWIRLILIRRVTG
IAAAGLEEKNAPERFERAFASLPREMWHVFEDPAECWSLIHNTIKAE
>Gene005159|mRNA10215|coding|scf7180000011820|141098..144262|-|CTHT_0050690|=||79.74 kDa
MTTSPRPQKRTTNTCVTCRARKVRCDGRREICSNCERLGFSCSYDENVGVEMVSGEGNGMSISVPRRRVRQACQNCHARK
ARCSGSMPSCDRCRAQGLECVYRPGKRSLPLPPPVAIPSSTSAAGVAAAAAPGTANSPAMSSHDDGQPGQAVPNDYGASA
SSTTSPGSAAVDNTDPDEALALKAFDNFFRHVHHIAMFSFLHRPSLMERYHAGSLDRALLLAIIGITSLLTDLGPGMDAY
GSRCIEDAVTMCLADLERPSIPRLQALVLAIKHRILSKRFSSAFMLHAIASRFAIALRLNHENPDLCFLAREARRRLMWT
IYMIDSSIAAGQPEFALWADAERQIHLQLPCNERNFDFDLPEPTEPLRFPGPGPGGVVPPLPDVLGLMALHIRLHWMRNR
ILECTSRAVASPSQDALALLPGQCSELATELEAFEARLPASFRGCEANFRLRSYSPRLGIFVMTHVWWRQCHLDLYRIFL
PGLKEALPPAALQQLDLHYVMNRRRTCYEHAKAMADMFSQLLTLGNKTPVADLDLPACAFQCTKILYHGVQMAEGAELGL
TQERVQELANVCLRAARQSTPGPASAAIQSDIERLISNGLQLPETPASLQLSRARGPSITPGSEMPYLVEQIPDTDQMQG
ISHTPPAVQMPTLPPTTLSPMTALNMPVADPQVAAAVPPAPPSQTSAMTGASNAFEETADGFIFGPEMFGVDSWPALSHG
WTNMTQFPGTTI
>Gene005160|mRNA10216|coding|scf7180000011820|155849..157892|-|CTHT_0050740|x||14.91 kDa
MLERIQSMRFSDQKLPEAQRRSGTNECSSSHDVAARLCHRRPVYSSHFDIQPLAQLSDYYGSSLPAYQLSESNTTLSLPS
KTSSSPPRICSASSRLWNITPSSWLVYQLARSMFPEPSMTYSSSTIINFKCE
>Gene005161|mRNA10218|coding|scf7180000011820|172526..176652|-|CTHT_0050770|=||104.17 kDa
MVGPRLAGLGLLTSSFCLAAVAAAVNGLHQNITERPLSECPGYKALNVKSTSTGLVADLELAGAPCNTYGTDITKLKLEV
TYEDEYRLHVKIQDAEERGYQVPESVFPRPKNKGTSASKSALVFKYTVNPFSFTVSRAKTGEVLFDTSAAPLVFQSQYLR
LRTKLPENPNLYGLGEHSDSFRLKTSNYIRTLWTQDSYGIPTESNLYGAHPIYLEHRETGAHGVFFLNSNGMDIKIDKDR
SGQFLEYNTLGGVFDFYFVAGPTPVEVSRQYAQIAGLPAMMPYWGFGFHQCRYGYRDIFEVAEVVYNYSVAGIPLQTMWI
DIDYMDRRRVFSNDPERFPMTLLRKFVDHLHGNKQDHIVMVDPAVAYADYAPYHRGIESNVFLKRDNGSEWLGVVWPGVS
VFPDWFASNITQYWNNEIATFFNKETGLDVSGIWIDMNEPSNFPCYFPCDNPWAAAEGFPPTPPDVRTHAPRPLPGWPCE
FQPEGTVCKRSTIEAEAPKKREVIDTPVEVTRTLHTRADGKWLGLPGRDLLYPKYAIHNKAAYMDSWNAEHGGISNKTVN
TDLIHQNGLAMYDTHNIYGLMMSQQTRKALLARTPGERPFIITRSTFAGAGATVGKWLGDNFSNWEHYLQSIRGILNFAS
IFQVPMVGADVCGFGGSTNEKLCARWAMLGAFSPFFRNHNEYPPAISQEFYRWPIVAEAARKAIDIRYRLLDYIYTAFYR
QTLDGTPILYPMFFLYPNDVKTFGLELQYFYGPGLLVAPVTEEDSSSVDVYLPNDIFYDWYTHKRIRGHGRTIRVDNQTL
TDIPLFLRGGVIVPARVKSAMTVAELREQDFELLVPLGADGTAEGRLYLDDGISLNQQGITDVTFKYKNGILTAKGTFGY
KTKAKIAKVVVIGASRKRDDSEVEQTEVQVNQALDGEFTIKIDGSA
>Gene005162|mRNA10219|coding|scf7180000011820|177289..180515|-|CTHT_0050780|j||92.24 kDa
MEPSSKRRRLAPKVPDPPLLSSLPPAQQPSQHAFSQDQIPPQHYPHGDMAPRPPERDEFEAFARHLQDAAIHIQQQTLRP
KHTSVSVLMLRWEEDMSVEQDLLLLENVFRDRYHYHTSKWAIPTVPNPSIKLGVQMASFLENARPDHLLIIYYAGHSYVG
PDNQLYWASNSREDAAKLKWDGVRCLFEDAQSEILLLLDSCAVRDAPMAGSNGAKQAIAAYTPDQVSFELGPRSFTASLA
DTLQKLSTSGRPFSVQRLYDELRQQRQQESAQALARLANGSAKPSLPPERTPAFFTLTPAKGQGIILVPLDPKLSHLQPS
PHPTDADGQSARRHDQLLSPEEVLDLSLDEQRVLVCTTFVGDASPDMMFFNQWLHNMPPSASKITVEGMFLGPPTMLLIS
MPHQIWNIVQHDKVCCFLGYISSHNMIHLYQRLVNSALGGSGIKLAEPSSSLQKEIPGQPANQLSQTAAAAGSTALARGN
PNQPLGAVTKDDVEDSAEMQEAAEQLKALSHVRHLGAEVPATLDHQASRLGDSIAVKHVGDAGSPPQGEGLDGGLYAAQI
GTPSGKTKVRRPLQKQIPKQETRCAHCSHAPFKDQSSLKKHVAAAHTRPFPCAFSFAGCQSTFGSKNEWKRHIASQHLCL
TFYRCSACKQSTGDGKGNEFNRKDLFTQHLRRMHAPFAIKKSINKADPKLLADWEKHVKQMQTSCLVIRRQPPQRSSCPK
PGCQKIFEGPGSWDEWMEHVGRHMEKNEAQLLGVDRLLAEWALEEGIIEQVGDGEYRLCGSGGSTANDKEPMSNGNGDSK
PADEVEKKEDEEDDAPSITVAIPQVPVLASESMEVD
>Gene005163|mRNA10220|coding|scf7180000011820|182898..187891|-|CTHT_0050800|j|mRNA10220, mRNA10221|84.42 kDa
MFSCFGPGHRRRSDEHQPLLPQYDDETSLQRRVHQKLHSYQIVRALSKGFMPSSEQLVANLRTLLSSAILNPDAGSVSLS
DSGQALVHCFKLCIKHLIDLLVHKNADDQIQEFIWYLTKAKLSADVEHLAERAMRAKTGADRAAVYSSLQTVASLLLTNS
NFRLFLKDLNVIAREVFRDTAFAVSEASREAAERIKPSAEEQESLKQPYHDSHSNFSQHDVLEQTAELSRVFSGTASTVV
GEAENSIVRKLSGPEKDTLVHRLKEAVLNLRQRPTYVDSVSTLSLLFKRYIVIYSRMARHTIEAASEDIDHNPEAEAALA
NFWGFLRSFGEPREWEELQNRARAIAEHGCEDPKFEELAIHIGNILQEMLTDPAFFDSIEQSFQELRDQSKQLTTHSSLR
EDVDALLLQVQSTLTSVVKDKDIANLAKTSAAIASILSPSGQYVNSDLVADALNVFIPLLVQSIHYIPIPRAEISTPKMD
LLLENLILEPGVTINNTSFFPYKLRVKTLTDVEIHKTRFRTTSAIKTLVRLHIDGLSLRGEEIGFWLRVHSGLLRWADEG
IASFALDERGMDVQLDVEVGRDRMDKILTLRGVRVRIHKLDWTLHRTRSSFGFISWLFKPFLKPIVRKMVEIRMASAIAQ
AFQFANRELLFARERLRATRIADPQDLKTFIKAVLARLTLPEDPDLHVRVGLTGSGQGVFEGVYTPGSIVKLWREEATQV
SQRIREQQRDGWRNSIFDVQGAVPAY
>Gene005163|mRNA10221|coding|scf7180000011820|183045..187919|-|CTHT_0050790|j|mRNA10220, mRNA10221|51.08 kDa
MARHTIEAASEDIDHNPEAEAALANFWGFLRSFGEPREWEELQNRARAIAEHGCEDPKFEELAIHIGNILQEMLTDPAFF
DSIEQSFQELRDQSKQLTTHSSLREDVDALLLQVQSTLTSVVKDKDIANLAKTSAAIASILSPSGQYVNSDLVADALNVF
IPLLVQSIHYIPIPRAEISTPKMDLLLENLILEPGVTINNTSFFPYKLRVKTLTDVEIHKTRFRTTSAIKTLVRLHIDGL
SLRGEEIGFWLRVHSGLLRWADEGIASFALDERGMDVQLDVEVGRDRMDKILTLRGVRVRIHKLDWTLHRTRSSFGFISW
LFKPFLKPIVRKMVEIRMASAIAQAFQFANRELLFARERLRATRIADPQDLKTFIKAVLARLTLPEDPDLHVRVGLTGSG
QGVFEGVYTPGSIVKLWREEATQVSQRIREQQRDGWRNSIFDVQGAVPAY
>Gene005164|mRNA10222|coding|scf7180000011820|212717..214119|-|CTHT_0050860|j||31.27 kDa
MASSPTPSLPSPVLGFETSHHDSPSGGYNNIDPNAPLAQTLWSLQVPLYITHASDGSKPPFIVSVPRFSYLAFLLPRLTA
YFGLPCSSFHHEEVQLRNLAVGLLVDLYQPSLPWKLVVGDGPEWDIADTFTNSVKEADFVRNGNAKQIMSMSKENSTALW
NAVLDNDYAAWSRIHRGLLNTPDPLKHVPIRIYVPSSSDRNDTSAGSFKVVQRLIPPRLPNRQPQTVGMALKAVLPSLFP
SSRDPVLANVILHGGPVPFRAPLEELMREAVYPDGWLCLCVVLL
>Gene005165|mRNA10223|coding|scf7180000011820|215442..222484|-|CTHT_0050870|j||154.00 kDa
MSSPLDIPVSRPSSAMASPAGTQTMRSRSRAQSISSDRPSTIAYSFMSPPQTISPEAAYIAASAASQIVTNDHDSHAEAW
FDQHGIEPCREPAVVSPAALQLVNNFLDQLLFNFLNVARSISLSALRPAVTEVLKPKLAKDAINQADEELREYLGGDDED
IMAQSQETPSPADWDLELAWKRTRLRCMVYSSLGDMEEEDEDYYMEQGHLGSAYDDRSAESSVSPAVAIFLTSILEFMGE
QALIVAGQAAYHRMRLKYEKELKEGARSPTVVADKIVVEELDMERVALDRTLGRLWRSWKKKIRTPGSGTLDRLNRSQSI
DSMRAAYGGHLRSPSTTAELMVPATVPEPAPEPMNVELEIPAYEKPADEKAPEPEPEPQPAQEEEAPLTEAEIAARIPLP
EGPNDVAEIEVPGLAHYSDEEPDEDETQKEKVHPRPKSLMILPVGNSPLTPPPSQPHTPDIPSRKRANSLPAPPPRRYIS
PSDEPGTEDKGQQSPPDSPKAEPDVQSEPAATAEPPKEDRPKEEPKPAPEPAKEDEKDDPEDDGGEVSIEEPRIVRSSRV
SIVGGRASPALSDPGRPSAINTNLPRSPSIHSARLIDVSPRSPVVAGGSRRNSVIQTESARHSNLSLVSRTSTPSIPEER
APASLAESSTSANAGGSRSSAGKLAVPGAKGSAAHEDSAASPATPAVASQVLPAPASASAPSKEPSELSNQSSGSSESAQ
SPSPSKPATKVTVLPPTSTPVPTAPASSSFMVDSMPVLPEDQEIKSIPPRNESFRYRPSTSPKPPPSIPERNAGRQAIAN
TSAQRQPPTTIGQVSVERAYPRNLTEQSRSQELLSAAPRGSPASTKGLKPIRTSSDEGSRPRDVARDFEELIQSDETIQY
TLTPESMRDLDSQSLLGSSSGTPIVAVRSRKSEDRHSGDAKTRPTSRASGSSSYSPIDGPSTKHGARVLPTMPTKGRPGP
QARDARVVRDRESLAELAEFLRSTAPSAPPKVTPIITSFRVVGGASGPPGTDSLSKLPTDPTQPSTTQTALSATATTTTT
SAATRRPKFQAREAIVDTKDNSDLIDFIRRGPPSASGNPRIPKDIAPFRSTMDSELMSNALGGKAVDANLRSLDPRSSNA
STNESSLPPSVHSSINSHSALLKKQAGSSYDAMNSTEGSFPKRKTRRVRDPYAIDFSDEEDEDIDSLAQLPPKRPHTSKE
ESLIDFLNSYTPPPAPPPQPFNISQTQALLQAKQGLQEPQQQQVPSKPKKKASAPSLMARLTRRDSSAAMRPSSPKSGFS
AGGTPNSPPQLPSVSRALSSRASAGSGTGSAKFIPLQVNMPDGDPYAPPLTRAGTAGSAGFGSTSTPTSSDNNSNVPKTS
GSITSTAQSQRRVPMKKFEPREPIAVPTRATADLAQFLRSSEPPPPGVLPPSLPQGGSGVGEKEDGEKKRGGMFARRKKS
TLAL
>Gene005166|mRNA10224|coding|scf7180000011820|226963..228926|-|CTHT_0050890|=||21.01 kDa
MTDRTTRRRRSSSILQVYHEPLEPIEQLNDQSTLPNLNANWVNAKGAWTIHIVIIVLLKIFYDSIPGVSQETSWTLTNIT
YMVGSYIMFHYVRGVPFDSNGGAFDNLNMWEQIDDGAQYTPAKKFLLSVPIVLFLLSTHYTHYDMAYFTINFLAVLAVVI
PKLPFSHRMRVGIFTEPPEETDS
>Gene005167|mRNA10226|coding|scf7180000011820|246540..250666|-|CTHT_0050940|j||46.47 kDa
MGQTLSEPVVEKNSEHGGDERLLYGLSAMQGWRISMEDAHTAVLDLLKDDPKQAAQHPSKISFFGVFDGHGGDKVALYAG
ENIYRIVAKQESFKAGNYEQALKDGFLATDRAILNDPKYEEEVSGCTACVGLITDDKIYIANAGDSRSVLGVKGRAKPLS
FDHKPQNEGEKARITAAGGFVDFGRVNGNLALSRAIGDFEFKKSADLAPEQQIVTAYPDVVVHDLSDDDEFLVIACDGIW
DCQSSQAVIEFVRRGIAARQELDKICENLMDNCLASNSETGGVGCDNMTMIIVGFLRGRTKEEWYDEIARRVANGDGPCA
PPEYAEFRGPGVHHNFDDSDNDYNDNKQSKAFGLAGYRGRIIFLGDGTEVLTDSDDTEMFDNAEEDKDLASQVSRSSSTT
TIAATSSTTEEDKKEETKGGEKKRR
>Gene005168|mRNA10232|coding|scf7180000011820|259703..262684|-|CTHT_0050970|j||88.80 kDa
MTTPVSPSPSGIIPAQLGFLAIYNPALGTTDETLEDQIVYYATASTLSQARRRHRRPRRRDRQRAQSVVKDSRPNAAGAT
GDSEAVAEDKDPVSKEERHERLRQIGLAQGMVEFAKSFSDGEPVDTIDTEKARVILVEVEEGWWILASIDLTRLPLPQIK
TPTSSSAPPPAPNLNPLPPEPAYEYSSREVKPPSLLRADLLRAYDLFLLHHGSSLSSLLASQGRAQLVASLTRFWDHFLA
TWNVLLHGNPACDVFGGIKLAASGELGIGVGEEERGSGEREVLEGLVERVEGLVDVVVGRYGGPPSEKGPEEEQWLGLGG
EVGEEDGAVFLGVGALDRKSLRGVVQWMEEVYVWGENAFGVGGSRAARRRRKRGAKESRVLKTGAGKKIPIGTGTGTEGK
RGEAATPDMAGTPGSMDKLFSYLTLGYGTSWSLGLSGTSTPSDSDPGSVSKGMVESSESGKPRRDLSTGHFLLGLSECSE
EELTSSQANPKAIFVELKPSYQHPSRKIPPEDPQPLGKVGPELPRDHTARLRPVIYVSQPFIYILLFSEITPSPSTWPTL
AESLHAQLSPLQKPLLHSTSYRPERPVVETTSSSGTTTQHQIFDLVYDTETLTLQSTIPNIPDPFPYSATTPTGHSTGQQ
HHQQSIWTRVEALQTHAQILAILSSGRAIPTDPSSFTHLPWEEGERTCKTARGWWIVWTRVVEHSPPDAVSLHHARDDDD
NDDDASCSVLGAKRRRPQKAKEIILLRRASDHPSTTGHLRSVSSSHAAGSTSSSSGSGFGLGAIPGLGGLGGWAADGATR
LAQGIGIDTRRYVEGLLTSLGR
>Gene005169|mRNA10233|coding|scf7180000011820|263072..268445|-|CTHT_0050990|j|mRNA10233, mRNA10234, mRNA10235, mRNA10236, mRNA10237|42.97 kDa
MKFLSLPSFDIVKSALNFDTPDCHVTGSCDLYTTKAAGSDKKLYKNITQSLEAQAQAQQQNNGQGTRAGSASSPPQHPQP
RRDSSTLSVSSTSRRLSSSATDSAFGSLEDVSSRRVFAYLIATLNASHPDYDFSQVLRPADFKRERVLRRVMAHIDSTLS
SVRPQKGDDAETAALRASSYTSPTQLILDGRGGGGGDGINPAPYWGPQMWALIDKQMALEECAVYSYAPEEGAFDEEEGA
IWALHYFFFNKALKRVCYLYVRGVPVMSSHSPRRALHHGLLGGVSYRRRKTSGIYGSWAEDIEEEVWESKRARYWFGERI
AERMGESDEEMDDGLVWNRDKDGEMEDDYEEEEEEEQGENTPVGRSRSPLRGVTEHAASSMEIDVA
>Gene005169|mRNA10234|coding|scf7180000011820|263072..268445|-|CTHT_0050990|j|mRNA10233, mRNA10234, mRNA10235, mRNA10236, mRNA10237|45.59 kDa
MKFLSLPSFDIVKSALNFDTPDCHVTGSCDLYTTKAAGSDKKLYKNITQSLEAQAQAQQQNNGQGTRAGSASSPPQHPQP
RRDSSTLSVSSTSRRLSSSATDSAFGSLEDVSSRRVFAYLIATLNASHPDYDFSQVLRPADFKRERVLRRVMAHIDSTLS
SVRPQKGDDAETAALRASSYTSPTQLILDGRGGGGGDGINPAPYWGPQMWALIDKQMALEECAVYSYAPEEGAFDEEEGA
IWALHYFFFNKALKRVCYLYVRGVPVMSSHSPRRALHHGLLGGVSYRRRKTSGIYGSWAEDIEEEVWESKRARYWFGERI
AERMGESDEEMDDGLVWNRDKDGEVCWGCDDDEDEEEGEDETWDEEMEDDYEEEEEEEQGENTPVGRSRSPLRGVTEHAA
SSMEIDVA
>Gene005169|mRNA10235|coding|scf7180000011820|263072..268445|-|CTHT_0050990|j|mRNA10233, mRNA10234, mRNA10235, mRNA10236, mRNA10237|45.59 kDa
MKFLSLPSFDIVKSALNFDTPDCHVTGSCDLYTTKAAGSDKKLYKNITQSLEAQAQAQQQNNGQGTRAGSASSPPQHPQP
RRDSSTLSVSSTSRRLSSSATDSAFGSLEDVSSRRVFAYLIATLNASHPDYDFSQVLRPADFKRERVLRRVMAHIDSTLS
SVRPQKGDDAETAALRASSYTSPTQLILDGRGGGGGDGINPAPYWGPQMWALIDKQMALEECAVYSYAPEEGAFDEEEGA
IWALHYFFFNKALKRVCYLYVRGVPVMSSHSPRRALHHGLLGGVSYRRRKTSGIYGSWAEDIEEEVWESKRARYWFGERI
AERMGESDEEMDDGLVWNRDKDGEVCWGCDDDEDEEEGEDETWDEEMEDDYEEEEEEEQGENTPVGRSRSPLRGVTEHAA
SSMEIDVA
>Gene005169|mRNA10236|coding|scf7180000011820|263078..268493|-|CTHT_0050990|j|mRNA10233, mRNA10234, mRNA10235, mRNA10236, mRNA10237|45.59 kDa
MKFLSLPSFDIVKSALNFDTPDCHVTGSCDLYTTKAAGSDKKLYKNITQSLEAQAQAQQQNNGQGTRAGSASSPPQHPQP
RRDSSTLSVSSTSRRLSSSATDSAFGSLEDVSSRRVFAYLIATLNASHPDYDFSQVLRPADFKRERVLRRVMAHIDSTLS
SVRPQKGDDAETAALRASSYTSPTQLILDGRGGGGGDGINPAPYWGPQMWALIDKQMALEECAVYSYAPEEGAFDEEEGA
IWALHYFFFNKALKRVCYLYVRGVPVMSSHSPRRALHHGLLGGVSYRRRKTSGIYGSWAEDIEEEVWESKRARYWFGERI
AERMGESDEEMDDGLVWNRDKDGEVCWGCDDDEDEEEGEDETWDEEMEDDYEEEEEEEQGENTPVGRSRSPLRGVTEHAA
SSMEIDVA
>Gene005169|mRNA10237|coding|scf7180000011820|263078..268493|-|CTHT_0050990|j|mRNA10233, mRNA10234, mRNA10235, mRNA10236, mRNA10237|45.59 kDa
MKFLSLPSFDIVKSALNFDTPDCHVTGSCDLYTTKAAGSDKKLYKNITQSLEAQAQAQQQNNGQGTRAGSASSPPQHPQP
RRDSSTLSVSSTSRRLSSSATDSAFGSLEDVSSRRVFAYLIATLNASHPDYDFSQVLRPADFKRERVLRRVMAHIDSTLS
SVRPQKGDDAETAALRASSYTSPTQLILDGRGGGGGDGINPAPYWGPQMWALIDKQMALEECAVYSYAPEEGAFDEEEGA
IWALHYFFFNKALKRVCYLYVRGVPVMSSHSPRRALHHGLLGGVSYRRRKTSGIYGSWAEDIEEEVWESKRARYWFGERI
AERMGESDEEMDDGLVWNRDKDGEVCWGCDDDEDEEEGEDETWDEEMEDDYEEEEEEEQGENTPVGRSRSPLRGVTEHAA
SSMEIDVA
>Gene005170|mRNA10238|coding|scf7180000011820|270077..271484|-|CTHT_0051010|o||35.64 kDa
MPLHRKVPPPPSLCPRARHRTVTTSTTTNTTSDHTILSNLRKDSQFDTGQGPVIEERHSKQNTMAVPHQQQHQFPLPQIL
THPSSSPALLITQGAEGRLYKTTHLFPDRPCALKYRPSKPYRHPILDARLTKARIAAEAKVLERCWREGVPVPAVYAMDA
ANGWLMMEWIEGVPVRQAINEYLGSGESQEGQEEAEELGDLMRRIGRVVGALHKTGVVHGDLTTSNMMLRRQEGEQKGVL
GGEVVLIDFGLAMQSMSDEDRAVDLYVLERAFASTHPRAEKLFGMILEEYGKSFKKATSVLTKLEDVRMRGRKRSMLG
>Gene005171|mRNA10239|coding|scf7180000011820|273243..276502|-|CTHT_0051030|=||73.13 kDa
MVATRPQDVPNEVVKVELIEEGAVERLKGDFRKNLWNIKSHSGCDIRLYMPKDGAGEESRPYLLLTGEPWAVSQAVDDIV
KVAKDVQVTRFNSTSDIEDLLPSPDEEPTWIVPPEPAPIRRQYTLYTRADEHPLPERWTFQTFYQYIATLTQSYIPPYLE
RTLYPHRTETHQECVVRLLHSVFADPVVSRAATLPALKLALKYFARGGERFVSDAQKLVERAKALGLPIDVEVYNLLLQE
TVKAKNIVAFRPLVHKMLAAGHTPNIRTWCHFLRLVEAEEVRRYILQAMHTKNFFSKGNRQAVILVSNELAHNDAYRAVQ
LGQDAETFLREQARLYGEEWRLTRAAANRVLYVFGSYGKWDDCRRILEHMFASERDRPNVKTLNVLLTHCKCHRRLDEAL
RILAMFDAQGMTHIVDETSCYLLFELARVTHKAQVLTTVWRYVHYLADMPAHSNLKTRGIKLLQGGEEVEKVTKRVKKLW
NETDGSSIARDQWLRRLMLCDFGRWYQKKYGRSVEEVLKGFVESEAMSAAGSQVEHTTQPPDSPSSSDPVRPDHLSLKQI
THHSPGKALYGAFTSWAVELIHHSEPAVPLSTLLCQAYEKDLLIHSLVWEGPPEGCTDVEGLVKRGLEPVEIPLRKRGC
>Gene005172|mRNA10240|coding|scf7180000011820|276825..278720|-|CTHT_0051040|=||54.79 kDa
MPKIRHGRHRSSRRAPPLKDSDFDHEISLVDRDDEGQTGSSQEPSPVRNQSTSNVTGTVVALGVGEDGASSTSTARRGRP
GSAGQPVVKVDKPSPYTTPYEAPRPITDLQTALSKARRITTTHSAPTSEIDILYENQRGCFCCGIPLFSSKALGNLDPPA
WTNHAHRPSPTDIHTAQVPDPSWEWDREWPTWRVYRRGENEEDEEGWMYACGFWSGFKWHRPRWWDSFVRRRAWVRRRVR
KTGEMLDAVESNDPYRLNPDYFTVRPSSERARSRSRSHSRAGSRASSRLSVSTVGGPASIAPSADLEVIEHADELLEVLR
EGRIDREKIEAVHNYIANARDGLSGLPGIMHDIMGMFVFQASRRTLLTSLTEIYEGLMARLETEGDQESKERARYLGAAV
KRADEEVRRLEYWSDVKGVADEGGSKGAADPQQGWSREWQGVDKSGPAAPAPPPKDDRPQEGEKEEGKDGKDRPKEGKQD
SENCNGQEGS
>Gene005173|mRNA10242|coding|scf7180000011820|280137..283093|-|CTHT_0051060|=||103.73 kDa
MSVRRDFLSQPAPENYVAGLGRGATGFTTRSDLGPARDNEEAIKAAVAKRQAQLGLIKDGKNDLDLDDEDDGRYGDPDNE
VGLFAGGIYEKDDEEADRIWKEVDDRMARRRQKWREAREKAEREEYERKFPKIQQQFAGLKRALEAVTEEEWANLPDPKD
LTGRTKRARQARMQRFYAVPDSVLAAARDQGQFGTTVVEDGTATEVNKDGTVTDFAKIGAARDKVLRARLEQQSQSSGIA
TAGSATSIDPKGYLTSLANASVGEQSIGDIEQFRKMLKSAVDSNPKQAASWIAAARLEIAAGKPGAARALIAKGCQHCPK
SEDIWLENIHINDNRNAKVIAAQAIQANPHSVKLWVEAMKLENDVRSKKKVIRRALDHNPTSEALWKEAVNLEEDPADAR
MLLAKATELIPESLDLWLALARLETPDNARKVLNKAVKKLPSSHELWIAAARLEEQLGEGTKRPVMKNAVKFLAKQNAMP
KREEWIAEAEKCEEEGAVVTCASIIEETLGWGLDEDDDRKEIWMEDAKGCISRERFHTARAIYAYALRVFPNSRSLYLAA
VELEREHGTKEDLERALEKAVEACPHVEAFWLMLAKEKSGEINEARKVLARAFKQNPDNEDIWLAAVKLEADNGHVDQAR
ELLRTARQNAPTDRVWMRSVAFERQQGNPQAALELVQDALRLFPNAPKLWMMKGQIYEDLGKIELARDAYSGGVRAVPSS
VPLWLLYSRLEERAGNVVKARSVLDRARTAVPKNPELWTELIRVERRAGNLSQARALMAQALQQMPRSGLLWAERILYLE
PRTQRKALITEAIKKVEDDPILQVTAARILWAERKLDRAQNWFERALLLDRDLGDTWAWYYRFLCQHGTEEKRKELIAKC
VLNDPRHGEVWQRVAKDPRNAGKKTEEVLELVAQQLGQAV
>Gene005174|mRNA10243|coding|scf7180000011820|283303..287206|-|CTHT_0051070|=||121.41 kDa
MSPSSASLPSHWPPRRPSKRSKLRNGTVIIPSTGERVRRNFTLRSSNLAMNGSASSADGYSPQTHDYTHISLRDRLRFWG
ADALLYANRILRWLDSPVGHGILKCTLAYTLGSLATFIEPISKFLGRPDGKHVVATITVYFHPARSFGSMIEAVLIAIAA
VAYAELVSILSMWTSVFFGSVLDMPALAHTLVLIVFIGGGFGLVGWVKQKMNNPLVNVGSTLASLAIISVVTKETAVLTS
VFSDQKIVQIFKMLVMGITITTVVNLLVWRASAVSALRQSMTKASVALGDMLALITRAFLSGSEEDLLSPEFTAASSAYS
TVYPTMTKNLREAKFERYFLGHETIYRHERAVVRSMETLAQSIGGLRSAANSQFALLKEPIAPLTRVTSAPTQTSPTAFF
SPPPGKTFSGTLRSLKDRPGVLSAIDEASEESNDEDGHPIQERRRSDTGPSTSTPKTPPFRHPSDIFEHFIVLLGPSMKS
LAYTLSEILRAPPFGSAPDWHITINEHFRPSLHEALALYNEARANALEEVYKTLELDRTRTESLKADFEEVAAACGHFSF
SLQTFGEEMLKYLDVLDDLKFVDEHRSKSWHWMKWWQHDKAGRATMTTLPYDNDEERAPLIKPIKKTALPKGIADTMIAR
RDTYSWQVAPPESRKNKVVATLSQRLLKLLRKVARDDVRFGLKVGVGAALWAMFSFLPQTRDVYRHWRGEWGLLSFMIVC
SMTVGAANTTGLARFLGTVIGIAAAALNWHISGQNAVVLVILGALIAFWSFYVIIAKGRAPLGRITLLAYNVCLLYAYSL
SQRVDDDDDDEGGTKPIIREILLHRFVAVTVGIIWGLIVCRLVWPISARRKFKEGLAMLHLQMGLIWRRGPLAILLRSNC
SRSYLRSGEQQALQKYAARLDALRASAVSEFELRGPFPSEPAKRLMASTHRLLDAFYAMSLVTQRKASLTEGERALLLYT
AEERAALCDRICHVFQVLASSVMLEYPLTDAIPSVNRLRDRLLGRIFMFRKEHQPSASGTEAESPSSAQNLRREAEGGWR
GSSLGQIKVEERDYELLYAYALVTGQVAEELKVIAREIEGLFGVLDEDALLLQ
>Gene005175|mRNA10244|coding|scf7180000011820|288774..292056|-|CTHT_0051090|j|mRNA10244, mRNA10245|56.76 kDa
MADQRPDPFAPRTMKRKNVKGLALKTAPKAPAGGLGMRREEPTQLEIGIEFNLDLKAEDLEVIKDLGAGNGGTVSKVRHI
PTNTVMARKIIHVEAKKEMRKRIVRELQIMHGCHSEYIVTFYGAFLNENNDVVMCMEYMDVGSLDRISKKFGPIRVDVLG
KIAEATLGGLTYLYAKHHIMHRDIKPSNILVNSRGQIKLCDFGVSGELINSIADTFVGTSTYMAPERIQGEKYTVKSDVW
SFGLTIMELAIGKFPFSASEEFAEEDSGPAGILDLLQQIVHEPAPRLPKSDAFPQILEDMIQKCLSKVPDERPTPQELYD
RDPFIQAAKRTPVNLQEWACGLIERDNRKSHLQPQPSPSTQELLRSSDSPTYHGDASGSTPTYRDHRDHRDYRDHREHRE
HREHRDPRDYREQHRDYRDYRDHRGYEDHYGGDHRDYRDYHDARGDYHDSRGYHDERDPREYVDPRDHRYAVDQAGLPAQ
MDRLYIRDWDHE
>Gene005175|mRNA10245|coding|scf7180000011820|288841..292029|-|CTHT_0051090|j|mRNA10244, mRNA10245|56.76 kDa
MADQRPDPFAPRTMKRKNVKGLALKTAPKAPAGGLGMRREEPTQLEIGIEFNLDLKAEDLEVIKDLGAGNGGTVSKVRHI
PTNTVMARKIIHVEAKKEMRKRIVRELQIMHGCHSEYIVTFYGAFLNENNDVVMCMEYMDVGSLDRISKKFGPIRVDVLG
KIAEATLGGLTYLYAKHHIMHRDIKPSNILVNSRGQIKLCDFGVSGELINSIADTFVGTSTYMAPERIQGEKYTVKSDVW
SFGLTIMELAIGKFPFSASEEFAEEDSGPAGILDLLQQIVHEPAPRLPKSDAFPQILEDMIQKCLSKVPDERPTPQELYD
RDPFIQAAKRTPVNLQEWACGLIERDNRKSHLQPQPSPSTQELLRSSDSPTYHGDASGSTPTYRDHRDHRDYRDHREHRE
HREHRDPRDYREQHRDYRDYRDHRGYEDHYGGDHRDYRDYHDARGDYHDSRGYHDERDPREYVDPRDHRYAVDQAGLPAQ
MDRLYIRDWDHE
>Gene005176|mRNA10246|coding|scf7180000011820|307507..313560|-|CTHT_0051120|j||202.40 kDa
MTGGDPRPMGKCKLAIVGMAGRFPDAASCEKLWELLAKGLDVHREVPPDRFNWRTHVDESGKGVNKSHTKYGCWIEEPGL
FDNRFFNMSPREANVTDPMQRMALSTAYHALEMSGYTPNRTPSTRLDRIGTFYGQTSDDWREINAAQDIDTYFITGGVRA
FGPGRINYLFGFSGPSLNIDTACSSSAAAMQVACTALWARDCDTAIVGGLSCMTNPDIFSGLSKGQFLSKRGPCSTFDNA
ADGYCRGDGCASVVVKRLEDAIADNDRILAVILGTATNHSADAVSITHPHGPTQAILSSSILEEAGVDPHDVDYVEMHGT
GTQAGDNTEMRSVTDVFAPADRKRPADRPLFLGTVKANVGHGEAASGVTALIKVLLMLKYNQIPPHVGIKQGSKMNVNFP
KDLPERNVNIAFHLTPFKRRDGRPRRVFINNFSAAGGNTGLLLEDPPVLKPEQADPRGWHVVTVTAKSKLSLLKNVENLV
DWIDKNPNTPLSYLAYTTTARRIQHYWRLSVTGHDLKSVRNALLEKTKQEISPIPNKEPAVGFLFTGQGCHYLKLGKSFY
KHYSVFRNAIDEFSALARAHGFPSFMPLIEGVIEDPSEEGDTEDEQDPNDKSKDQKEQAKLKRLSPVILQLGQTAIQMAL
ARLWASWGVKPSVVLGHSLGEYAALEVAGVLSASDVLYLVGSRAQLLVKKCEAHSENMIAVSGGVQSVIDALGGDRAPPN
VACVNSHQETVLTAPASEADDMMTVLTAAGFRCTKLRVPYAYHSPQVEPILNDFKTLASGVTFHHPKVPVISPLLSNFAN
LDSFNPNYLAGHAREPVNFLGALTAAQQSGRLNKDTVWIEIGPHPICANWVKTILGRNTVAVPSLRRKEQAYKTLSNTLS
QLHAAGINVDFNEVHRDFSHANVLLDLPSYAFDEKRFWIQYEGDWCLPKGRLTAALTGADNSPSEPPKPKLSTTTVHRIV
REEVKDDVAVVEIEADLCQPQLRNVVSGHLVNGAPLCPSSLYGDMAMTVCDYAYKLLRPGTKKIGCNVCNMQVPKPLIFD
DKAKSQILRLTVTANAKSASADLVFHTGEGNKRTDHAMCRVEYNDVEDWQAEFDRVSYLVKTRIDTLMEAEKRGEASKIG
RGLAYKLFAALVDYQQRYRGMEEVILDSRTCEATARVRFQTSPEDGTFFFSPYWIDSLCHISGFIINGTDAVDSRETVYI
SHAWGTMRFSEIPQATKTYRSYIRMQEVRGTKMMAGDAYIFDGDKLIGIVGSVKFQAIPRRVLNMMLPPRGVVATAGAPA
RPAPAAAPAPAAAAPSSPAKKSSTKDKKKAMKTVTPSNISQVDKKLTGVVSAVMEILAAEIGCSMDELNDNIAFNDLGVD
SLMTLTVNGRIREELDIDISANAFLDYPTVGELKGYLAKFEKQPGPDSVSSRHSEVTSEDEESAGIGSVSNITTPSEGDE
SDVESDKDESAGDKQGLRQIIRDTIATEMATDIEEVAAAPDLANLGMDSLMSLTILGVLREKTGLDIPSDLFVRHTTLAE
VEKALGVTDEPPKKKRTAPSSSSASKKQGKAPEQPPAPAPAPPKAPKQHPRIGVEEPAPPKDPRPTTIVDHYPHRKAKSV
LLAGTPSASKNLFMIPDGSGSATSYTEIAHIGGNWKVWGLFSPFMTTPEEYKCGVYGMAAKFIEEIKRKQPTGPYSVAGW
SAGGIIAYEIVYQLTQAGDTVENLILIDAPSPNTIEPLPQGLHAWFASIGLLGEGDDDNKRIPEWLLPHFAASVSALSNY
SAEPIPKDKCPKVFAIWCEDGVCHLPTDPRPEPYPKGHALFLLDNRTDFGPNRWDEFLDISKMTFRHMPGNHFTMMHGVL
AQQLNGFMKEALL
>Gene005177|mRNA10248|coding|scf7180000011820|327446..330311|-|CTHT_0051140|=||89.68 kDa
MMPIESPRKKSPRKPQHGSPSKRLKPPPPPFFAPKNTAPPLSAIPSSSPAFATPAHPLKPFQPPTPTKAAVLPIILPPAT
LRPLAFRTFTKKHSLTLTSSALQELATFIGRHCGSGWREEGLAEKVLEEVAKSWKNRNGGVIVDGTSPELKDILKTLEGN
MSGGRIISGPRGLSRQNSLLEQADDSELSKTRMGLRPTPSLSREDSQAGMGVSSSMDVDDEPDDETLRDPRSWLKVINAF
DQPRYTYNVAKKHFEKITTKPSLFPPPSHKTEAFRNRYNVIHQRLLRNEAFQTSAVTTSRLRRTNSAAMQSHKITPIANL
LGCHGTNHMLLGMLSVLPTGNLAISDLTGSIALDLSHAVAIPEDSAWFTPGMIVLVDGVYEEDEEQVGKGLGGNSGVGGT
IGGKFQGLFIGQPPCERRRVTLGVSGPDGGPDHTIGGGFGWIDFLGVGSERAVGSRMRKLEQRLLRQPSLADPEAPNRGR
IVIVGELNLDQPRTLQALRKILSLYATDPEGSTPMTFVLTGNFTTHAVMARGGSGGSIEYKECFDALASTLADFPTLLTT
ATFVFVPGDNDGWVSAFTGGAAVPLPRKSVPELFTSRIRRAFASANSEAGLSGEGKGGEAVWATNPARLSLFGPNHEIVL
FRDDISARLRRSSVRLKGKVPVQEETAADGDVTMSGANGSSTPQPAEDMDIDSQPPLMSSPPLQNLNLDGSGPSRPPQQR
QQPPQTEPPLPYDILAARKLVKTILDQGYLSPFRPSIRPVHWDYTSALHLYPLPTALVLVDTTAPAFCVTYEGCNVMNPG
PVLVPGRKGVARWVEYNVVSGKGGRVRECTF
>Gene005178|mRNA10249|coding|scf7180000011820|331537..332761|-|CTHT_0051160|=||17.09 kDa
MPPKKRQVEAESDKPRPKKFKPATQSAANGGLVKGTDSEGNTYWEIGHNRRVGVSKFKGTTLINIREYFTAPDGEMRPGK
KGISLTLDQYKALLGAIPELNDELRSQGHAVDDPSAGETSGNAVKSEKKPKKSNIEATSEEEDDGDDGVKEEDEEAD
>Gene005179|mRNA10251|coding|scf7180000011820|353330..354454|-|CTHT_0051190|e|mRNA10251, mRNA10252|25.36 kDa
MDYSKDHPGCPVTRCNLVLYHLIALNAVTNFPEIERLARREGLDGAGSSWELALRYKRCIFQREDAVFHCGQVFRLLRQM
PNNRRPAWWAAAIYRPTLILWADSVCRLDPNFQAGDNGKRDADTSGPRRATTPVVIDQVSPEDPALVPYIWNGDAIPMLS
YLDGTTMKLDNPADILAYAIRNIESGFSSRIGDGIKRKLVQLGKNWARVDQAMAMPTVTGSPVLTSS
>Gene005179|mRNA10252|coding|scf7180000011820|353340..355257|-|CTHT_0051190|j|mRNA10251, mRNA10252|49.15 kDa
MDIAMGQRGMYMSMLKHAGFLDPQPSMPIFDGSSNTELQWRAWINRETRNRLVYNYVMLDQELSLFHDTAPFFAITELQC
PLPAPEVLWMAADSEQWVNAMQSVYGCSPNISPELLGTPSITPSLYDLFQDFLQDNLSRRSPTLSAQRLRLILHPLQALL
CHLRQMLSCFSESHNGRRTSTRTVTKASTLLRLEEVQSLLQKWYDLTMDYSKDHPGCPVTRCNLVLYHLIALNAVTNFPE
IERLARREGLDGAGSSWELALRYKRCIFQREDAVFHCGQVFRLLRQMPNNRRPAWWAAAIYRPTLILWADSVCRLDPNFQ
AGDNGKRDADTSGPRRATTPVVIDQVSPEDPALVPYIWNGDAIPMLSYLDGTTMKLDNPADILAYAIRNIESGFSSRIGD
GIKRKLVQLGKNWARVDQAMAMPTVTGSPVLTSS
>Gene005180|mRNA10255|coding|scf7180000011820|373782..377854|-|CTHT_0051210|=||100.86 kDa
MIDLENLRTASLYINNQLLSRGLLRDGQSIDFAHPGDSESEVADTMGRIISLVNDLILRRDRDAEHRESLSATLRTLRAE
SLRQANDIQRLQEKHAEALRKAGASEAAEAAMRSQLRAAEQTIHRLKEEAARTKSLVAQTRAACANEVRKRDRQIESLKK
AVTEAGRARGATKSPAITTVTVVGDVGGDADYAPQRDGTAAANDLRTETNAYLTELARNLSEENEELLQMIRRALDQLKE
MSGWDDNMNGDGTVSPEQNSNNGHALVLATNMADLHAEVDAVLEHLRTILTNPSFVPIEEVVVREDEINRLRDGWEKMET
RWKEAVHLIDGWRKRMQNSGRPVNVEELKMGLRLSPVKVSNVEETNHGLGLSLDAVSAPRSEMTDENRMHHCCEHHHHHQ
PEPMEIVPEPDVHEGEPDVFDEEPEPAVDDDDDMDDLDVNELDTEEPNVQILQQSVMMSQIGPLRDSYAAGNRGGRADPH
HRRTREFYSPIAEENVWEYQHGPEEEPLRSPRLPYPAEKPPGSAPKKPALSLRPVPPEEEAASVPLPVSATTVNANSVID
TNPPQPPPKSNNEGAKRSTVASRNKRSDQAQQTATATRRVQREETRATSKTVASAAKEAKPVLRSRPSRSATTSTTASTA
ASRGRSPTRKADRDNHSTKSAPRARSVASAASSRSGPAAAKSAAASEKQAPSGSSKIHARASASEDTAPSPTRSPERTLK
RVNSRLPLPRSSCNTGCATAAGNAALLPPQQSPMLTTETIAAKLAASEREADAARVKAKLKAARSNNLKSFPPPASSHAV
EGETASGATTTGKSSLRSESDSATTSATGATAYCSCSCGHNPAVHTSPTRRARAGSMRYRDDDGVDELTLAEPQSHQQRS
VDKERHKRSHSNVVAAAANKVATRRRSTLQPWELDALLQGQAVAVDR
>Gene005181|mRNA10256|coding|scf7180000011820|377920..380697|-|CTHT_0051220|o|mRNA10256, mRNA10257|36.30 kDa
MASNIPSTIGEFSVLPVSIPPLPSFPKNVVHYLYVRRHAPKIPTPTDSRSLFVTNVPVDSTEAHLRALVTSLVGTGRFEK
VTFEDESKQEHSLEGKSIIDAAQPVHAARLLQAHIKKRKRDDEEAQEEAAARLPSTWTRPLRRSGSTAVVLLADEKSVEQ
VLKAIAKVHKTKKYPVWGGDGLPDSKMPPLGPVWLKSHNRLSFPDPSMLQASVDAFSTLFARREQEAAEIAKRLRNEPDE
DGFVTVTRGGRNAPASRTEAEEAKRRMLEKENKKKEELANFYRFQLRERKKAEAAELLKRFDEDRKKLEELRAKKGKFVP
EA
>Gene005181|mRNA10257|coding|scf7180000011820|378042..381013|-|CTHT_0051220|o|mRNA10256, mRNA10257|36.30 kDa
MASNIPSTIGEFSVLPVSIPPLPSFPKNVVHYLYVRRHAPKIPTPTDSRSLFVTNVPVDSTEAHLRALVTSLVGTGRFEK
VTFEDESKQEHSLEGKSIIDAAQPVHAARLLQAHIKKRKRDDEEAQEEAAARLPSTWTRPLRRSGSTAVVLLADEKSVEQ
VLKAIAKVHKTKKYPVWGGDGLPDSKMPPLGPVWLKSHNRLSFPDPSMLQASVDAFSTLFARREQEAAEIAKRLRNEPDE
DGFVTVTRGGRNAPASRTEAEEAKRRMLEKENKKKEELANFYRFQLRERKKAEAAELLKRFDEDRKKLEELRAKKGKFVP
EA
>Gene005182|mRNA10258|coding|scf7180000011820|389458..391838|-|CTHT_0051230|=||57.08 kDa
MANLAPSVLRQASRLATRSSSSTSSLFAAAPRRAATLLSRRAAIAPATHAHPSRRASRSYVTDTKADNAQAQTEAAVRLD
SQELEKAEKSVPSFEAQNGSTTHVSPMADILKGATRMGEGQRPIYLDMQATTPVDPRVLDAMLPYYVGIFGNPHSRTHAY
GWETERAVEKAREHIAALIGADPKEIIFTSGATESNNMSIKGVARFFGRTGKKRHIITSQTEHKCVLDSCRHLQDEGYEV
TYLPVNNKGLINLDELRDAIRPDTALVSIMAVNNEIGVIQPIAEIGKICREKKVFFHTDGAQAVGKIPIDVNAMNIDLMS
ISSHKIYGPKGIGACYVRRRPRVRIEPIISGGGQERGLRSGTLAPALVVGFGEACRIAKEELEYDLKHVKRLSERLLKGV
LSIECTHQNGDPENGYPGCVNVSFAYVEGESLLMALNDVALSSGSACTSASLEPSYVLRALGNSDENAHSSIRFGIGRFT
TEAEIDYVVKAVQDRVGFLRELSPLWELVQEGVDLNTIEWTQH
>Gene005183|mRNA10260|coding|scf7180000011820|400923..405200|-|CTHT_0051270|j|mRNA10260, mRNA10261|57.25 kDa
MAIRELTSEQAEGSESSLTMPPSGLPSANPTSSYWLSEPSPILLGHRTTEELPVETDVVVVGSGITGVFATLFLLEKNRL
GGTIKGESLEKVVLLEAREVCSGATGRNGGHCQPLVYGSAPAVAAFELEVFKFMESLVKEENIPCDWVSLTGVHAFYSEN
MFELAAASVDQLQQTHPELAAQMEVVRPSSSSNQGDTLASLRVPTAKGAIVQKKAASLWPYKLVTQIVERLLAKYPPPTF
NLQTNTPVTQLTRHESGNRWVAITPRGSITARHVLLATNGYTSHLLPAFADLIVPVRGQVGALLPPRPKVDAGEGSPAKL
NHSYVFAADPEIETGATAPRDDYLVQRPMPTGELIYGGGRRFARSLGVGEWRDDELEPQVAEYLRKSLAPVLDLTPSSAN
SDEKTPTRELNASFEWTGVMGYSRDQHAWVGPVPESMGGGEGLWICAGYTGHGMPAAALSAREVVRQILTTNGAEIEGDA
KDGVKLPREFMVSEKRIIEARTLPPLAQGWEATNFATLITSTGLLDQRKAS
>Gene005183|mRNA10261|coding|scf7180000011820|400923..405200|-|CTHT_0051270|j|mRNA10260, mRNA10261|43.25 kDa
MESLVKEENIPCDWVSLTGVHAFYSENMFELAAASVDQLQQTHPELAAQMEVVRPSSSSNQGDTLASLRVPTAKGAIVQK
KAASLWPYKLVTQIVERLLAKYPPPTFNLQTNTPVTQLTRHESGNRWVAITPRGSITARHVLLATNGYTSHLLPAFADLI
VPVRGQVGALLPPRPKVDAGEGSPAKLNHSYVFAADPEIETGATAPRDDYLVQRPMPTGELIYGGGRRFARSLGVGEWRD
DELEPQVAEYLRKSLAPVLDLTPSSANSDEKTPTRELNASFEWTGVMGYSRDQHAWVGPVPESMGGGEGLWICAGYTGHG
MPAAALSAREVVRQILTTNGAEIEGDAKDGVKLPREFMVSEKRIIEARTLPPLAQGWEATNFATLITSTGLLDQRKAS
>Gene005184|mRNA10262|coding|scf7180000011820|403089..405206|-|CTHT_0051270|=||37.49 kDa
MSAEDSTNYRRASRKSVQFTDEKLVVDADGSVTMVTTPNDDSKETAMSHTPRTPPLSAALGAFTDGSSAPATEPAAADGA
PAAEVNPSADPDGLDLSLMKKKKKKVKKEEGDGDAAPAGDDGAIDLTMKKKKKKKVLKEDDEFSKKLEALNLEGGESAEA
AAEEAPQEGDMDKGTGIWSHDETRTINYDLLLNRFFTLLAQKNPDHASAGQRSYKIPPPQCLREGNKKTIFANLPEICKR
MKRAEEHVTAYLFAELGTSGSVDGSRRLVIKGRFQQKQIENVLRTYIIEYVTCKTCRSPNTELSKGENRLYFITCNSCGS
RRSVQPIKTGFSAQVGKRKKMQA
>Gene005185|mRNA10263|coding|scf7180000011820|406232..407586|-|CTHT_0051290|o|mRNA10263, mRNA10264|18.02 kDa
MEKLGLILRAIQLLFIVILTGLIGNVISTNINAAGSATAAINFSMFVIVISWLAGLVGLATSLIERISLPVLALLGADAT
ATLFTFIDAVVLAAKLRAVNCANTEDRSPSWIAYGSANDTKRCRQVQASTVFMWFLFATFATALTLSFMGFRRAGGSIRT
GPTMSQVRV
>Gene005185|mRNA10264|coding|scf7180000011820|406316..407592|-|CTHT_0051290|o|mRNA10263, mRNA10264|18.02 kDa
MEKLGLILRAIQLLFIVILTGLIGNVISTNINAAGSATAAINFSMFVIVISWLAGLVGLATSLIERISLPVLALLGADAT
ATLFTFIDAVVLAAKLRAVNCANTEDRSPSWIAYGSANDTKRCRQVQASTVFMWFLFATFATALTLSFMGFRRAGGSIRT
GPTMSQVRV
>Gene005186|mRNA10265|coding|scf7180000011820|411477..413102|-|NA|u||28.04 kDa
MMQHAVLRAFGALMPGASIRPTAGAQRTIARTVVVPWHQRMLLSQFRTAPKRLNVNLHVSKLPSSRTNRGFRWSGGARRG
ADKAGKAGSEAEEQLSLSGRLKKLSREYGWTALGVYMGLSVLDFPLCFLLVRTVGTEKIAHFEDMVVQSVKKVIPEGVRT
WWRDVRQSLKARRHERTGELEVEVIGHGVEEAVKRSKQEGASLATQLALAYAIHKSFIFLRVPLTAAITPKVVKVLRSWG
WEIGKRRGKHA
>Gene005187|mRNA10267|coding|scf7180000011820|421035..423979|-|CTHT_0051330|j||81.03 kDa
MEKKINESSELHSAGKYKESMKASLIAIDMCQCGVVNNRRPRHEKDKSCHIQQCLKALLTHDPEVLAQVSRRPCACGYEW
PRCTQALHATALYGLAGTQMTTGNYISAFSTALSIIRLDPSAAQGYVRAAEVLRELRKGLKAESSSLAMSARRAADEIVR
MSGLSSNSETLPHLMTAFIKSGLHNVERYRRRDSDEYEDWLRRLGQRLGIVETRKDPVKTLPPEVIHIVFSFLSTSSLIS
CLRVSKLWYQTILQDKLLWTVIRLVHPRSTMKLRSFLKRLSHAKSLIILETDDFRLTPHKMGQIVNGLPRLQRLHLGSRK
WENPPDVGNVFRGRTSANLTHISFHNIDLPVAGAELIQLCSNTLESLDVVSSHDFRFCLGSCSFPKLRRLRIISTRLLNF
PLLSIIPRTPALEELYLDNFEPEWAPHTAHLHPNDLLHDFAANSLTKYAWHSLRRLVLGPRIIHRMSPGGVITASIEGRR
FPPLPSTLQHIEILTDNVELSHNIFFARNTTDYPNLYPDPITDFPHLPHLQTFRCRSYIKPSLLKPLLEPAAQNGSLEVL
ELAIDPTFRFPSDPRIRHLLHNAEPIQHPATDLSFAQSENLHTLGLRDFNWADADSHGSVLASTFNGKPLLDWIECFPKL
HTVMAYPGMYEQAAGFMLELIRHPSVKELHQSVLSGIMWDEAKKLAAEHGVKLHHTVNFVPAGWYEWYKEGWQ
>Gene005188|mRNA10269|coding|scf7180000011820|426418..429564|-|NA|u||16.36 kDa
MYIRIGASTSYNAAPTGLETAPPCHDPMLARTHTVDAEIFRTKPMDKLPPVSRVFCVVCPARLHKQPRCFPLWSSTVIDD
RCRLILKHSVLQHNAHISHADMGCKKPLVLRLASYAQHYRQKVSADDVCSRRTPSSAINATWPRR
>Gene000116|mRNA1027|coding|scf7180000011806|671088..673337|+|CTHT_0002320|=||20.54 kDa
MDHARRQGRRALDRSPPPLPLRRPRLRSGDGPSRPPGLHVRGLQPALRLGRPGAHHPFPLRARSHGRRSLLREARHLPLP
ARPPHGRRHLRPVDSPPPLSLPLQTEIVSCPTPRPPLRRPLFLLPRFLHRPLLLRRVPSPHAHRSPPAPAPPAGVPLSAL
SAHSPNPRFQILHALSARCPPAHR
>Gene005189|mRNA10273|coding|scf7180000011820|433603..439463|-|CTHT_0051340|j|mRNA10273, mRNA10274|115.95 kDa
MNREHLDPAGPIRDSQSPTRTASNASPTRISSLRRPTITDAPMLSASSSNNHSLFSFGGRNNRSDNVNNNGTSDSFDFLP
SVSFDDLQTSLESASADFKLTQFPSPTGQGTILGDHALDTMGERLDTTAKRNIASSHSTTSQPALGTRSRAGSLLRRPST
SGRAVGSSTASTSTTTSNPPPISAVTRARRAQSHYPPVSGSHIAKPPRKSTGDVVLGGDIETHRRRGSIASLTDKNGLDL
PRTSIDSGSRPLPDAVRAQAGSRTAKARSVQPTARSSQPTLTAETTTLAAPETTHLSTSLPRSPRVVSKTSHPASAKRIS
VVPGVLPPHATGLGARTISPTDAKRLKRLSMHHSQMTGSNALPNPPPLAASLDRPSSRSPSMLPRKISTPSSSTRTTPDP
SRKSYSSGLSANSSSSVNNTVTVRTSTQSLQQRLSLAASRLPTPKVLGLAALGHDLEDEDVPPVPAIPKAFESPRDPLAP
APKLEKRSSNRTFDTSSIHSKSSTSSVSGTQPSETPAHKLQRRPSQRKSIHTSKLDLDTKPIAAPARKTLQPLRLPPLTL
NPLNTPTAAKIAALQEQAASSDRDRDNVSPPPTKTIPKTPTTPMTASKSTFFSRRYNDDKFDVQHLRSSSSVHRLRRDTP
PPLPEPQSSSESFSAVHEPTPRSGPSPFLSSSVPKGGNVEAAYLKRSKTGGDISVDTTSESPVHQQQHVSHHQHKPSDPR
PPKQAAPQPAKSPPPLPSPDEPQTPSSMSSLRRKLSLSWKRNNSKNSSGQIQTEKTSETKTTKHESMPPPPPRIPVSATV
GSIPAVPKPPSPTKSSITTSNYLDARRRKSSSSSLHAIMAEQRARGEGLTAAKKDSTLESVAERATALHNSSVVQKILRP
KASAPVMKDDDLWVPEYDKEDMLAEEEMRKLGLRRKDTEIAARTLDALRKRATPKERVSPQEAIRIAMLNVYERGEIVDY
KDIYFCGTQNANKVVGDVQSNLPNHGYDDERGDYTIVPGDHLAYRYEIIDLLGKGSFGQVVRCIDHKTGVLVAVKIIRNK
KRFHQQALVEVNILQKLREWVCCFRTVLVVLSR
>Gene005189|mRNA10274|coding|scf7180000011820|433607..439531|-|CTHT_0051340|=|mRNA10273, mRNA10274|163.72 kDa
MNREHLDPAGPIRDSQSPTRTASNASPTRISSLRRPTITDAPMLSASSSNNHSLFSFGGRNNRSDNVNNNGTSDSFDFLP
SVSFDDLQTSLESASADFKLTQFPSPTGQGTILGDHALDTMGERLDTTAKRNIASSHSTTSQPALGTRSRAGSLLRRPST
SGRAVGSSTASTSTTTSNPPPISAVTRARRAQSHYPPVSGSHIAKPPRKSTGDVVLGGDIETHRRRGSIASLTDKNGLDL
PRTSIDSGSRPLPDAVRAQAGSRTAKARSVQPTARSSQPTLTAETTTLAAPETTHLSTSLPRSPRVVSKTSHPASAKRIS
VVPGVLPPHATGLGARTISPTDAKRLKRLSMHHSQMTGSNALPNPPPLAASLDRPSSRSPSMLPRKISTPSSSTRTTPDP
SRKSYSSGLSANSSSSVNNTVTVRTSTQSLQQRLSLAASRLPTPKVLGLAALGHDLEDEDVPPVPAIPKAFESPRDPLAP
APKLEKRSSNRTFDTSSIHSKSSTSSVSGTQPSETPAHKLQRRPSQRKSIHTSKLDLDTKPIAAPARKTLQPLRLPPLTL
NPLNTPTAAKIAALQEQAASSDRDRDNVSPPPTKTIPKTPTTPMTASKSTFFSRRYNDDKFDVQHLRSSSSVHRLRRDTP
PPLPEPQSSSESFSAVHEPTPRSGPSPFLSSSVPKGGNVEAAYLKRSKTGGDISVDTTSESPVHQQQHVSHHQHKPSDPR
PPKQAAPQPAKSPPPLPSPDEPQTPSSMSSLRRKLSLSWKRNNSKNSSGQIQTEKTSETKTTKHESMPPPPPRIPVSATV
GSIPAVPKPPSPTKSSITTSNYLDARRRKSSSSSLHAIMAEQRARGEGLTAAKKDSTLESVAERATALHNSSVVQKILRP
KASAPVMKDDDLWVPEYDKEDMLAEEEMRKLGLRRKDTEIAARTLDALRKRATPKERVSPQEAIRIAMLNVYERGEIVDY
KDIYFCGTQNANKVVGDVQSNLPNHGYDDERGDYTIVPGDHLAYRYEIIDLLGKGSFGQVVRCIDHKTGVLVAVKIIRNK
KRFHQQALVEVNILQKLREWDPHNKHSMVNFTHSFYFRGHLCISTELLDMNLYEFIKANSFRGFSLRLIRRFTKQILSAL
NLLKKHRVIHCDLKPENILLRHPLHTEIKVIDFGSSCFEDEKVYTYIQSRFYRSPEVILGMTYGLPIDMWSLGCILAELY
TGVPIFPGENEQEQLACIMEVFGPPEKHLIEKSTRRKLFFDSMGKPRLTVSSKGRRRRPSSKTLQQVLKCDDEAFLDFIA
RCLRWDPERRMTPEQAIHHEFITGVKPSIPRTLSPAKRVPSLTSTHGPRPLPEPPTPAKPSTLSHRMREQKDEKEGSKHQ
HTGSGSSTGPGPLKPAVISSSSSRRVSGMTATTIGTSGTVGTISGTTLVGSNSVKRTPSHTFHTSHHTHNSSSSTGSLAS
TGGITSVPSNSSLPRASLRNAGGGLSTSASVQTLNGGSSSSGATATRGHDLAAAGASAAMGMTGTAALGRRA
>Gene005190|mRNA10275|coding|scf7180000011820|443826..446000|-|CTHT_0051360|o||64.83 kDa
MWMSSQAAFDPIAVPSVPSVSSSAGPARARARRARTTSRFTSSFSITTTSTPTPTATTTFTSTRAACAFPAASASALAST
PTLATLPVSPRTAQLGGKPTARSRLATGPISRLRSGISNLNLHFRRSSRRDRDQPHRFHPLRHQHHKQTDHQHIMAAAPP
STAININGVAIPPRTSSAHSTSYSPPNLSKTAASRSAPDSAPDHRPSATTNDHTQPSIPSGPYPPPAHHHTRHRSRKASF
TTPALSNTPAYSQQPIPSLSMSLTPQPPPDPNRFATEEFLAQIHKRPWPEDKEKVLTGPFDYLNGHPGKDFRTALVKAFD
AWLEVPPESLEVITRVVSMLHTASLLVDDVEDNSQLRRGYPVAHAIFGVPQTINSSNYVYFLALQELQKLKNPRAVSIYA
EELVNLHRGQGMDLYWRDSLVCPTEDEYLEMVGNKTGGLFRLGIKLMQAESRSLIDCVPLVNIIGLIFQIADDYHNLFHP
TYTANKGMCEDLTEGKFSFPVIHSIRANPNDRTLLSILRQKTTDEEVKRYAVKYMEGTGSFEYTRRVVDVLIQRARKMAD
EIDDGRGKAGGVHQILDRMVIKYDER
>Gene005191|mRNA10276|coding|scf7180000011820|448959..449778|-|CTHT_0051380|p||21.06 kDa
MIGGVTWAALRWRRKRNEEVGDDDDDDEYSESSGRPPSGLVGRILGGSGPGRIDFGDPRPVAPEEMEYQQGIGMMPFSER
AVPLPMGMRYDNTPITVPGSTAPDVLGRAQDRGAVPVYPNDPGDITTPVEIDSNIRAALAAARAMEGEQAQERVSPTGPP
DAVRPSVSPHPGTSTGGQPTAGQQERYELYGDEVRPV
>Gene005192|mRNA10278|coding|scf7180000011820|451547..452501|-|CTHT_0051380|=||15.01 kDa
MPLTGHCLCKAVTYTVDVDAPILTGYDHCDDCQRQSGSTYSLVCVVPKDKFTSQGPLKKWKGIADSGNAVWRWFCAECGS
PIAHDPEGAPEIIALKGGSLDMEIKKTLKPDTEIWTVSKLPFCQENLAKPFKYMPQ
>Gene005193|mRNA10279|coding|scf7180000011820|453354..456100|-|CTHT_0051390|=||70.76 kDa
MSGLRADIVNFSIRVLVSMPKYILGRRPAMEETSLQDGWGQVVFMPGLVFHWRLKPIEYQFMFPYLTVGIPVGREGDVAG
ILSVGSTGDARSWWQSIRNRFVNKSWFHVDARNYLARGRGELGLRGKLDLFLRERGADPERYPFAYLVTAPEMFGYQFNP
VSFWFLYNSDKHLLATILEVNNTFGERHMYFLTEENTELSPTNLSSLFIQHFPKEFHVSPFNPRKGKYELNGCDPLWNSK
GAEGVGLFMSISLHPSDPEDQTKLFTRVSCEERETIDPLTMSEREKFNFLLSWWWTGFLTIPRILRGAWDLYAQLGLPVW
YKPEPLKGTLCREATSTERKLEAIFRRYLRHFVEHAPEAIKVRYVSGGITPHNEQEREEDVMFSRAARTRQAASGNPGVI
QEVEFRVLDPSFYTRVLGYEDTFAALVLELDSQTIWVSDPELLGYHAAVANGPQQISCRCCAPFTAGPTTSYPRLSWRER
MCLMLIRRLRDEPERIVRPMTDVQARVEGSKISKSGRNILDRVCGSHPSEMDEYVLRCELSQSRASYLFYAVGTLVNNRL
VFFLFAIFYAIVWLLEMCVKWLPQVTRKVVWRVSNWQERVVFVVSRLKAAEP
>Gene005194|mRNA10281|coding|scf7180000011820|457865..459724|-|CTHT_0051410|=||55.05 kDa
MPGLLTRKTRTPRGKLASSSAATSDITNFTKLSKQKPSGKDAPVKAQSIQDIPTTNIEVVLQPLKRKAEDAVQSTPKKLR
QEPATPVSGRKKTVKFADKATPVRAPKLASLTPSSSRKRRSEDEETTDTEALLERLQLQSPVRKRTKNADTKTNLHNDFD
LPQELIDLLDLHVAFLKTLSMQCVHQGMDSPIDLRTIYPSVTRTWGKRQVTLEDIQRLVGVLGWTQTKTSSTQHRTPYFL
ADFGRGKICIEFHADAERGPLREHKLNMDFEANLRALWQNRRDQPVTLFLGTLPKASIKACAAHIASTKTQTTLDAFKAS
IAAKRAEQEKEKKATNVLPTPAPSPAPSQPDTPVQQQPKQQPQFPEQKLSLLDRIRAKSLAASQQAEPTPAELQRRVALR
RAADVAAVIGMLSKASTSAGQARVSFTMAHVQARLRDSLRASPMSVDDAAASVRLLATEVAPQWLRIVTLGGRENVVISV
AMQPTKGQVEERARQLLGE
>Gene005195|mRNA10282|coding|scf7180000011820|461752..462869|-|CTHT_0051430|o||33.30 kDa
MDLLQREGRYPAPPHAPSTLGVEFSGIIESLGPDTDSERFKPGDAVFGLTYGGAYAEYVVCSLRTLLRKPEGLSHVQAAA
LPEVWMTATGALEFVLLAPPRAGHALGSTWDGDRPLKGKTILWHAGASAVSIAGAQLAKLAGAEKVFATAGTDEKCRFVE
EEVGVARAFNYRAEDWVAGLLEATGGKGVDMIVDFVGGSYFQKNVDVVARDGRICLLGLLGGAVTPAPVDIGKLLYKRVR
IEGSTLRSRDEEYQGKLRDRLEEYLPRFQSGELKIIIDTVLPWEDIVKAHQRLESNATKGKIICTIGE
>Gene005196|mRNA10286|coding|scf7180000011820|475756..477873|-|CTHT_0051460|=||33.90 kDa
MPAPPKSNHPLAEPRLCHVFDPWNSASTGHQLAEGQRSQGWRDIRNFQLNKQFGADVGKLSNNQLGKLVSSLKHDAPARP
GRTVADMLRNPGTMLVGPSTSKKPSTSSSVPELVPTTLRPGPISLTKPATNDQKKPLTAEDHRFAQARKANEEDLQAEKT
QRARGREAGRLIFEGVVVYINGSTYPLVSDHRLRQLLARHGARMSLHLGRRSVTHVIIGRPAALGPSATGSVAAGGGLAA
GKLEKETRRVGGSGVKYVGVEWVLESIKAGKRLPESRFAILKIAPRRQQSILGAFSKHEDGNSPQLPASFRTR
>Gene005197|mRNA10287|coding|scf7180000011820|477965..479632|-|CTHT_0051470|j||20.49 kDa
MGAAIGAGFATPIGILTEQILRDTITDPRILAEIEEATIGRYLFDTIVNAISAGSAEYVSKFLGNLAKEITPELLSKISE
LMKHSVKFSSNKAVDDLIKKLSKAVEENVLPKEWLLRTQQVATLIGYDAFTGLEKPPGLEIGNVHEQYQKLDDFKDMKVL
TPPIEVNTCGSAFECHHAVIPMRLVSA
>Gene005198|mRNA10293|coding|scf7180000011820|487041..490092|-|NA|u||23.11 kDa
MAGKARTLPTSLSRRTKRSTRGPFSDPLGFFLPRLDERSISRSGFPSLDKLDSSLFQKTLTTTYLVADSRVLRFFPNLVV
DWTETSEICSRFEETAPNATKRWYKQKRCCAYCFWAQPNKQHTKPRASQIQIQGPCQHLQRANAQRLGASASMFNRPPGQ
SRRAPASGYYVGVVDGARGGGTAIVSAVQFGQRQKRQPWTAGRPMP
>Gene005199|mRNA10296|coding|scf7180000011820|503984..505362|-|CTHT_0051500|=||47.53 kDa
MSLTNASPLDAAKAAKSASHVLATLSTSARNDALTAIHAALTASRDEILAANARDLELARQAAADGKLSSSLVARLDLGK
KGKYDDMLKGILDVRDLPDPVGKVTLRTKLDEGLELERVTCPIGVLLIIFEARPEVIANIAALAIKSGNAAILKGGKEST
ESFIAISRAISSALEKTSVPNDAIQLVTTRDVIPELLALDRHIDLVIPRGSSDLVRYIKTTTRIPVLGHADGLCAIYLEQ
SADPATAPDIIVDAKTSYPAACNALETLLVQDTALTTLLPPVASALAAKGVELRCDEKSKAALASALPDLKIVDATEEDY
YTEFLSLTLAIKTVSSLDEAITHINTHGSHHTDAILTSDKAQAEQFMSAVDSSGVYWNASTRFADGTRYGFGTEVGISTN
KIHSRGPVGLEGLMIYKYKLRGQGHVSAVYGEGEGKKRYLHQPLPLE
>Gene005200|mRNA10297|coding|scf7180000011820|508412..514227|-|CTHT_0051530|o||14.10 kDa
MPAESTFTQESTPYTSATSTGASRDISGTVSSEIRTNDVTETSGVPTMSGTAFGVESSQAASGVDAVPPTDLATLVSACA
PFASVPAAGPLEVISCYCPLYWDVSSTAVTASEALTTSAPDASTTDAASTGTEPSVTKPTSS
>Gene005201|mRNA10299|coding|scf7180000011820|517079..518970|-|NA|u||19.94 kDa
MPQCPENTFCTALHWCCAISDQGHGLVSVAFDLVTLLHAALGGTRADVGSGRSAVGVGCGRCGDRLAGSWRFENATQVND
VVSDGRQMLWQAHSKVESHRDFGGPAESNRVLGVTMSSMLGWGSLEHQTARCLCFLHTTGVKCQTRLDGWASGDGDQTVS
PFTDLQLTAAEKKIWNFYKFNTPR
>Gene000117|mRNA1030|coding|scf7180000011806|683152..685096|+|CTHT_0002360|j||28.05 kDa
MARLNEQSASTDNSLEILRRKFLRQNRDIARINSDQSQKIRRLENDCARLLSENLELRAQIVRLEKKLEENTAQRIADHA
LEVKAKLEAQLAEFSSLISSLGVEPAPKRRALERQPQRSLLRSPPQRRRRTSEEEEALAEAEGRFPPIFENKPYPRATMN
SEEILALCAAAEDVEGSPDIGPPPVSRFAEEDDAAEDDNVPSSPMVMSPAHESPKETQSPHHHLNSTMTESLWEVLNLWR
MLPRPSS
>Gene005202|mRNA10301|coding|scf7180000011820|524053..525506|-|CTHT_0051560|=||37.82 kDa
MTSQAPPYTQPWRKIPIPRPLQVLFDTFPLRTYEANGLPERAEHLTTSDLPTLYLFCTEEDARTGFPSYNPGCLKWQTLL
RLAKIPFRTLPSTNHASPSGSLPFLLPPRTSSTSLTTPIPASHIPQYITEHSPPEHVLPSLPTPKNGPLRPEAYLPLLTL
HLRNAWLAALYLTPAYSSLLEKLYLLPSSSNSLVRSSLKRQLRLAATEEIVSSLGRGTSGVAGEALEKMVEFEEIWHDAK
QAMEGLCQVLRESEEGWFFGSEVPSEFDAAVFGYTQVMVEFMSSDSSFSSKKPEEVSQGDGKVLLGEMVKQAGNGELARH
RERILARAWPEWDGKREW
>Gene005203|mRNA10305|coding|scf7180000011820|531201..532903|-|CTHT_0051590|o||42.94 kDa
MGSKSKSNSKSQPTPPPGDSPSDLNTLLISPESNGAAPEPNGLPNGTEPTPTEGKETLEQMEARHIKEQRELQSRIANKK
RNATKKTRNFINDECARMEWELRDRQQREMGELRRKLGLSEEAAEQEDELVDGIKEVKLDDEVPAPAPAPAQKPQPEPQQ
QQQQQQQQQQQQQQQQPKKKRNRHKERLARKQAQTEALMAQAEAEAAAMPDQRARERQAMQPVFDLHGLVEQPIEPDGHC
MFAAIADALADQAIDLYKGVAPLPEDGEGKKEPPYKIVRRAAAERLVRHRDVFEGFVEGDFEEYVRKIRDTGEWGGQVEL
LALATAYGVEIKVVQEGRVETVSPMEGGDDEERETIWLAYYRHDYSLGEHYNSLRRKSD
>Gene005204|mRNA10307|coding|scf7180000011820|534171..539328|-|CTHT_0051600|=|mRNA10307, mRNA10308|21.72 kDa
MARRWRMSWGIWMRIVIMEEGRVCSRMGPTSGISVGTVMHQDTSASSAATVLCALGALREESWCSTRLRWRSWRAPSLRR
RRSRLPGRCMLIPAFSTRRRRRLRLPPSLPNRLSRLSRLSHPRSRLPRRRRRLRRLCSVWLGSLTLTVRRGQRPRRPRSR
PTSVRSVCTSATRRWLSRRRRCPA
>Gene005204|mRNA10308|coding|scf7180000011820|534171..540422|-|CTHT_0051600|o|mRNA10307, mRNA10308|21.72 kDa
MARRWRMSWGIWMRIVIMEEGRVCSRMGPTSGISVGTVMHQDTSASSAATVLCALGALREESWCSTRLRWRSWRAPSLRR
RRSRLPGRCMLIPAFSTRRRRRLRLPPSLPNRLSRLSRLSHPRSRLPRRRRRLRRLCSVWLGSLTLTVRRGQRPRRPRSR
PTSVRSVCTSATRRWLSRRRRCPA
>Gene005205|mRNA10314|coding|scf7180000011820|556308..558624|-|NA|u|mRNA10314, mRNA10316|15.45 kDa
MVGTARGVSQQCLHCSLLMAVIGMGKTHCSVSVSECRHQLPSDPGPVSDNYRLDQPLQLPGACTHSFTYQGVAHRLLPSL
VKSTTGVAGDRRRRTTMSARVHERNGHTLSSTPTWLGLGLSQFVSVGALCFCFPLFLTIPLVQ
>Gene005205|mRNA10316|coding|scf7180000011820|556324..558677|-|NA|u|mRNA10314, mRNA10316|19.07 kDa
MVGTARGVSQQCLHCSLLMAVIGMGKTHCSVSVSECRHQLPSDPGPVSDNYRLDQPLQLPGACTHSFTYQGRHATLTPCS
LTIVIHQPTFPLHDILNPLSPHLGVAHRLLPSLVKSTTGVAGDRRRRTTMSARVHERNGHTLSSTPTWLGLGLSQFVSVG
ALCFCFPLFLTIPLVQ
>Gene005206|mRNA10318|coding|scf7180000011820|561056..564422|-|CTHT_0051640|=||26.00 kDa
MAGKMVLYKLVVLGDGGVGKTALTIQLCLQHFVETYDPTIEDSYRKQAVIDNQACMLEVLDTAGQEEYTALRDQWIRDGE
GFLLVYSISSRSSFTRIKKFHNQIKRVKESTQSSPGYGSPLGAAAPALPPIMLVGNKSDRIAEREVSTQEGHALARELGC
EFVEASAKNYINVDKAFYDVVRILRRQRQQQQQLLAAPPGTKFDSRSTTSSSLTNEKGGRYRRERRKGVCVVL
>Gene005207|mRNA10320|coding|scf7180000011820|570365..573566|-|CTHT_0051650|=||47.11 kDa
MAALLHPAAMPLYPRDEEPKCVLCDTSVQLVCPECTGNTQCQFITPTNCFECPRATCVPIEPIPAQPSQKSGANVGAIVG
GVVGGLAALAIITYLVWRFCVRTRRQPLVQDETWEAEAEESPSGEKTYAQRRDYRASTHTVHSIASTVLTRASNIIQIAY
IPGVTNRATANDSVLVPPVPPIPASHSAASSPNDDQHFFIPANLRDSTYSGLSSFSDRTSYARTSYAPRSSVASTIYGKN
VVIAPAQTGMRAKPAMVSVRSARSNNSNKDDGSATPPVPAVDYDKYAIARPPSPANSTFSVGSTFLNNANTHTATPARAM
VVRVGSVKKITQQARQPTTKPSSSSLSASSSDDVDILKSPTTVSGSTVRDSTCPTIIVDSPAVDFNEDQGPFSDPPPNSA
TPSTASLSAVIEEATRRASQRDSSMGSRAGPSRERSPFGDEHATG
>Gene005208|mRNA10323|coding|scf7180000011820|587222..589595|-|CTHT_0051690|j||29.02 kDa
MTSADWGHDIPLVYASIPETYALIKPHIHQTPVLTSTSLNEYASTPRTPEELAGTEWADPSHVPAKPKIRLYFKCENFQR
IGAFKARGAFHAVERLKREEGWLDNGGREKGVVTHSSGNHAQAVALAAREAGIPAHIIMPSNANPVKVAATKALGANVIF
SGPTAAEREKVTAEILARLNGEAPEAQEANYSFTPDSTAESGASQQDKKTQPKKATATGTATARLIPPYNHPLTILGQST
VAYELLQQLSPSLQPHAIITPSAEAASSLAPP
>Gene000118|mRNA1033|coding|scf7180000011806|688494..691085|+|CTHT_0002380|=||57.12 kDa
MLPEVSRLACGRRSLSVFRRLMGSLSPMPRQQDPANERFPITGAGNPHPHPHDRYGYLQYRRYHSDYRYDVPSPSPASSP
APGLRLSLISRHLAPVYPINTPWTVERLPDIIDTTLLPKRQSRTLSTSTSSSNLESPKMPSSQPPHATLLIPGPIEFDDA
VLQSMSHYSESHVGPGFVAVFGEALTMLRKLFQTSDPAAQPFILSGSGTLGWDLVAANLIEPGEDVLVLGTGYFSDGFAD
CLRVYGANVTELKAPVGTRPTLPEIEKALGEKRYKAITITHVDTSTGVLSDIKEVAALVRRVSPETLVVVDGVCSVGCEE
IRFDEWDLDAVVTASQKAIGCPAGLSISIFSGRAMKAFQNRKAPVAAYFASMKNWTPIMQNYEAKKPSYFATPSPQLIRA
LHTALSQILARPLEERFAGHKATSDRIKSRIAELGLKQVAPNPAEQAHGMTAIYMPEGIQPAQILPILAKKGVVFAGGIH
KEIASKYIRFGHMGVSALDAERGDVDKALKALEEALEEVGYKKP
>Gene005210|mRNA10330|coding|scf7180000011820|615293..620367|-|CTHT_0051760|j|mRNA10330, mRNA10331|68.61 kDa
MAAQAITQGAIEAIFFDPDRAQRQFPVPVLQCLQIKTLSGQQTGAQQPGGAERYRIVLSDMRNYVQCMLATQANHVVHDG
SLQRNCIVRLKQYQAQSVKGKWVLVVLDLEVITSLGTPDKIGEPKGLDTRDTEPQANAMGGTSFYGAKQEPQESKSQVQR
QISTGSTRSNGSGGGGMSHNGSVIYPVEALSPYNSKWTIKVRVRSKPPIRTWHKASGEGKLFNVILFDETGDIRMTGFND
AVDRWYDVLQEGQVYYISGCKVRMAQRKLDARASDYEMVIDRDTVIEKAEDDGSVPQVRLNLCNIQDLQNVEANTIVDVL
GVIKEVGPVDSIISKTTQKPFDKRDITLVDDTGYSVRLTLWGKQATSFDATEESIVAFKDCKVSDFNGRNLSLLSSGSWS
ADPDIPEAHRLKGWYDSMGRTQSFLTHKSMSSVGAATGRKDDFKTVRQVKDENLGMGEQPDYFSLKGTIVAIKQDNFCYP
SCLTDNPPCNKKVTDMGDGTWRCEKCDVTHDRARYRYNLGVMVSDHTGHLWVTCFDDIANVVMGRTADELVSLQGDKAAL
DAIFEEASCQKLTFRVRAKMDTFGDMPRVRYQAMSATPIDFKSEGHKLAELIRQMSV
>Gene005210|mRNA10331|coding|scf7180000011820|617947..620393|-|CTHT_0051760|=|mRNA10330, mRNA10331|68.61 kDa
MAAQAITQGAIEAIFFDPDRAQRQFPVPVLQCLQIKTLSGQQTGAQQPGGAERYRIVLSDMRNYVQCMLATQANHVVHDG
SLQRNCIVRLKQYQAQSVKGKWVLVVLDLEVITSLGTPDKIGEPKGLDTRDTEPQANAMGGTSFYGAKQEPQESKSQVQR
QISTGSTRSNGSGGGGMSHNGSVIYPVEALSPYNSKWTIKVRVRSKPPIRTWHKASGEGKLFNVILFDETGDIRMTGFND
AVDRWYDVLQEGQVYYISGCKVRMAQRKLDARASDYEMVIDRDTVIEKAEDDGSVPQVRLNLCNIQDLQNVEANTIVDVL
GVIKEVGPVDSIISKTTQKPFDKRDITLVDDTGYSVRLTLWGKQATSFDATEESIVAFKDCKVSDFNGRNLSLLSSGSWS
ADPDIPEAHRLKGWYDSMGRTQSFLTHKSMSSVGAATGRKDDFKTVRQVKDENLGMGEQPDYFSLKGTIVAIKQDNFCYP
SCLTDNPPCNKKVTDMGDGTWRCEKCDVTHDRARYRYNLGVMVSDHTGHLWVTCFDDIANVVMGRTADELVSLQGDKAAL
DAIFEEASCQKLTFRVRAKMDTFGDMPRVRYQAMSATPIDFKSEGHKLAELIRQMSV
>Gene005211|mRNA10333|coding|scf7180000011820|636384..638692|-|CTHT_0051820|o||31.91 kDa
MSAIQLSFSLRVSSGVKTVHLLGSWDNYTNQLPLSKDKSSSKGTWKGTFRFQPSVLQPGQRYWYYYIIDGYHVAHNPSED
STIEPTTGRALNILDVPESSKSSSRTSRESTASYSTSDPGDEEIAKGRPLSISQIKAPQPVNPKAARHILDADFDEEELS
AHFAAAALTDDDCYYLDESDEDAVYPGFDTPRSRASSVSSSLSYRSDSSAGHSSGYSTPASECSSCICERYGITRRGERV
RLDCGGSRCSYDDSCSSCSDSEPEYVERSSRRHGIVVRHCVMRRVLLEGG
>Gene005212|mRNA10335|coding|scf7180000011820|641213..642169|-|CTHT_0051830|=||24.77 kDa
MSEPSPNPILSLPDVHTAFAAFQDDPLVQAVTAYVKEYMKRYDASHSWDHVERVVAMAHHIYEHSPHELKNKADLRTVHL
AALVHDVGDHKYRKPEEPLLPLSELLPQITSPIPFPADLAQKLQTIIPAISYTHETRHPSQTLSLIIQHPELAIVQDADR
LDAMGAVGIGRMFTYGDARGNSDGKGRSLAETMKHLDEKLLKLEGMMKTDVGKEVARVRGRG
>Gene005213|mRNA10337|coding|scf7180000011820|651267..652822|-|CTHT_0051860|=||27.76 kDa
MPKFFCDYCDVYLTHDSMSVRKAHNNGRNHLRNVIDYYQQISQEKAQSVIDSITASYTAEGLAHANPMLPQNQPGASSAP
PYPGMPPFPAAPGAPGSTPFFPPPPPAPGAGAPGAPGTSTSAAPSSTPSSAVPPPFPGGIPPFPPVPIPGMPSIPGMPFP
PPPFPAPATGTAGPNKSGTPTTAGAPPFPFPPPFPPPPTGATTSGAGAAAGTPSTAGAPPFPIPGVPPFPPGAPGAAGKP
GAVPPPPPPFPAYGVPPPGAGFPGAPGAYPPPPPGAPGVGEKR
>Gene005214|mRNA10339|coding|scf7180000011820|656927..659220|-|CTHT_0051890|c||14.28 kDa
MRMRGYRPHKKSLSSPAEEGQEQRQRQQSPQLPLPPPQHYQQIPPDQPDVPAQQPNPKRSPSPSATHPSWSVTKRCGAKR
TALAARATVEEAVSACADGAPAHSSRAGTMRCRIGRSILPSFTNISRRMG
>Gene000119|mRNA1034|coding|scf7180000011806|692264..697477|+|CTHT_0002400|j||123.76 kDa
MPVSVEELDATVRAFYEGRGEQQKAAQAALNQFKEDPDAWLMVDEILSRATYEQTKFLALQVLDNVIMTRWKVLPREQCQ
GIRNFVVQYILQCSSSEESLRTHRTLLNKLNLVLVSVLKQEWPHNWPTFINEIVSACHSSLSVCENNMIILRLLSEEVFD
YSADQMTSTKTRNLKSTMCAEFSMIFQLCQEILNSATQPSLIKATLETLLRFCNWIPLGYIFETPLIDTLRTRFLEVPEF
RNVTLQCLTEIGGLQTGGPGQPHTYDEQLIKMFTEVLTTISNIIPLQMDLKATYPNSNSRDQEFIQNLALFLTSFFTMHL
PLIENLPNRDFLTHGHFYLIRISQIDDREIFKICLDYWLKLVQELYEEMQSLPLNDMSSMGLGMMSGGGAPNPALLEHYP
LRKHKYKEVLSNLRVVMIEKMVRPEEVLIVENDEGEIVREFVKDTDSVQLYKTIRECLVYLTHLDVVDMEQIMTEKLARQ
VDGSEWSWHNCNVLCWAIGSISMAMNEETEKRFLVTVIKDLLGLTEMKRGKDNKAVVASNIMYIVGQYPRFLKAHWKFLK
TVVNKLFEFMHESHEGVQDMACDTFIKIAKQCRRHFVALQPSENEPFIEEIIRNIGKITCDLTPQQVHTFYEACGYMVSA
QGNRNQQERLLAELMAIPNAAWDEIIKAATMNPGILHEPDTIKIIGNIMKTNVSACSSIGPYFFPQIGRLYNDMLQMYAA
TSQLISEAVARDGEIATKMPKVRGLRTIKKEILKLVETFVEKAEDLQAVRSQMIPGLLDSVLVDYNRNVPGARDAEVLKA
MTVIITRLQGLMEDQVPAIMENVFECTLDMINKDFAEYPEHRVEFFNLLRAINLYCFPALLKLDNRQFKFVIDSCMWASK
HDNRDVETAGLNMCLELINNIAEKTDVQTCNAFFNQFFIRILQDVFFVLTDTDHKAGFKTQSMLLMRLFYFVHPADGSAP
KIQGPIYQPDQAQPGTGNREFLANFVGTLLQNAFANLTPLQITTFVKDCFELNTQYDKFRVVLRDFLISLREFAGDNAEL
YQVEKEQQEREARAADLERRSKVGGLLKPSELEDEEL
>Gene005215|mRNA10340|coding|scf7180000011820|659721..664826|-|CTHT_0051900|=||64.18 kDa
MGSPSGAAGRGGDSSSPNQPGSISLSQDASSDVKRSSSVKVEEPAAHYASPASSSQPSSSSSSASSSVPVSMSKNTTSAP
ENSSSTTLPPPSTAPTVPITNSNPKLPTQLPPLTRPPQSSTAPRKTSSPDYFSHKASLSLEPNPFEQSFGNAPVETPGGT
KLPSVAALTSPSSLLPGGSPFWGQGSLRTGPLSPAMLSGPANNDYFGDPHPIPRGFPTPNESSLRTGLTPGGSGSMFPAP
SPTSQSLFSLSGPAATPGTLDFHRTALNAAAAKREQSQTQQPPTLPPPQPSNTAPTSQPQEMSNGLSAPKPAEPRPAPPT
ASTFDPHDNDAANGLFMLAQGRSATQLPPPQPYNVPSIQLHTTSAAPAPAQQPTTSTSPQVGGAPSVSGSSGRGASEASA
RSEESEGARPSTRAKGKRTSSSTATNARRKAEEPAAKAPAAKKTKTNSENGAEEEAQNNDANANNEEGAKENKPSTSSSN
ASSSKAKMTDEEKRRNFLERNRVAALKCRQRKKQWLQSLQQKVEMFSSENDQLTQQITQLREEVVNLKTLLLAHKDCPVT
QQQGLHGAFLQQALEPFNHQPPPAAAPAGALNPYATIPPSIPPPSQPVLAGQSVSRRYS
>Gene005216|mRNA10344|coding|scf7180000011820|667403..669076|-|CTHT_0051910|=||6.45 kDa
MYTTPNPPPPRPHPPRPLLPPHPRPRHRPRRLPRQPAHLSQTGVPPSPQHQTAVGGQG
>Gene005217|mRNA10345|coding|scf7180000011820|669295..674915|-|CTHT_0051920|=||170.76 kDa
MTSSVLDGGVGVACDSCESPAPPAFSPLTDADVDTGSRDALDNDNDDKNDEGFDEKRGSNSTSTNSSSSSDSVADPASGT
AGSSASPSTSNHSNNAASAAPADSLASVDTKEQSQAQQNALSLAQSNGDPMVLDVPMADTTMPTTTIDTPMGGTMDYTTS
PIATNQFDVYQQKLLMALASLSASAQPPQPSTVHPSQVSLPPQSMLSTPDPLMPLADDTAANPPMPDDAPLESFARIEFA
DSVFQMTTYAVTIGRDQRALEQARRDERRWEEYQRKCAEAEKLGLPPPSPPTRDRSKFSKSYVSEEGGMLGPESDGENPR
PVKRRKMSASVSGDSHQQPDPALGDQGEEKNPSLNRQYVSHTPGAAAVNLSALRPSPHYVPFIGIHSPGPNIASRTKAIS
REHLRIQYNQKEGVFEAIPLHKNGFFCQDVHYRDQKVVLRSGDRLQIKDVEFVFKINGVPRGMTGAEECLREARTSKSRR
YSEGGKEMSFDFESTHDNDRRSTSPEDDVPEQPTIKDDSSSELSEPGEEIPEPEPETTTKEENIMQSIEKDEAPPPMSEE
ERKQQQIQQHTQELAKQLDLPPEVLADLPPIPKKRGPGRPPKNGIMSKREERLRKKAALELAKKNMPQPPPGEPPVKRKV
GRPRKHPLPENAPDKPEKRKYKPRKSKEDGEGTDGEKPEKRRREKPKTPPLELRREDYTEEQLQKPNKNYGMLIDEVLSA
APQGLTLKQIYKRIQMKYPFYYFAVDTKGWESSVRHNLIGNDAFEKNEETHLWRRVPGIDIDAGKKRKQATPDQSHLHNL
NQQHQHQHQHQQQQQQQQNFAASATPAAQFQAQGTAQQAYRPGTVPQQQTGYAASQGQPAQYAQPQQPQQMGVQQPVGAA
QAQPPRSYPTTAQVPAAQTTYAPAGQPQPAAAQPYTSPYTPRPTGGAAQPAQGTAPAANRSGVPTQYTPTQYNGVPQGAT
TATTAVGARPAQPSANANNTLNLKPAVAPELVRHVTTFKNTVTEQLTKRTPNAEAVAMSVINRGLGLTNESMVPNEESLE
KIVLGVFESSRKKLGINQSLHPGLVQALVNFKNTMTKTLEPRMGKLNAERLILSAVDRVLGFADKSTMPGSEADKKQYDE
AENVLIPAIRRVVTDHQRTLATVAAAAPGAPRPAVPGSATPAPAAPRVQAPAPAPVNTYAPAPNAARPVQMPATAYTTAA
TPRPPVATAAPAQVPAQAPVQTAAPVNRVSQPAPIQQAPMTTGNVVQQPQAQMAPATQAPATVPNQTVAPVSQPGQLPAN
PAASQPAQIATTQSISQQVQAQGVKPVQPAPVQSTMPQAQTTASVQAQVQMQAPTQAQSSVPVQTTATQAPTAQMTAVPT
PVEAPTRAPGTQISTAPAPAAQAPTPAAPAPVAQPAPAQILSAPVATMGVPNPPAAAPAPTNSPASAPAPNKLQMPTPNT
TSSAPGDVEPVFQAPAVSAAPGTALAAATASSAVPAAPAATQTPAQPTPVPSTPATSAPTITVAEQKTTSPAVAAPLAEA
SAPKVTEPAVQTPAQAPAAPQAQNQPTQAPTASPPAPTPVPAPVQQNTTEPAAPVAKDVSVPAAPIATVAPEQTTTPSAE
LVTATTASAAAPATQ
>Gene005218|mRNA10346|coding|scf7180000011820|687228..688741|-|CTHT_0051960|=||37.28 kDa
MGFLAGFAGGATITLAATYLALHTHSQNRLAQATILRSQAATLDSLVPPTDEFELRRRHNASVILPDGTYLPRRSLLYSS
PDDATAVLESLRPRGPTQGPISKLVESAKERWNAELQGALRWAMETDWQGVREHLEENVARIMGWEVPKTVVEEVVVVRR
PQQPPQRVQEVEWEERNHEPGLTVQAAALASAKTRAALHDARERAGQAVKEAERAVVEEAREVRDKMVREIRRDVKVVQE
ELRHAKEKASGLIHEARERVQIAEDKAEEKLEHKVVEKVLEMTDVQRALAERFDSRLREERMNRSVEEVLRERYAPIGQR
DNGRLRGL
>Gene005219|mRNA10347|coding|scf7180000011820|689930..692500|-|CTHT_0051980|=||82.27 kDa
MAGGRSAKRKGRSTVRGRAKAGKGTAPVRSVKFHDARLDDDNSESEASASEPEAEVMDVDSDEGEEEEAKQPVQPYMALL
RRLTESNPHKAKRRKLDHPSGENQERPQEVKEESAPQRQNGEDEEDRDVDLVEEPEEDPSNAPPEDLFDDDDDLDDTDPF
EVHFSNPKEDMVQPRIKAIQEGKWRLERISSSQTRIFLNMPAVDGLEGKALIPPPVSGIKDLKLKKKLRESMEAKHPEFD
QVEQTIAPALFNYQDLLFCNRTVANSQSLRRMACLHALNHVFKTRDRVIKNNSKLAKAGENEDLEFRDQGFTRPKVLWIM
PTRAQCVKMLDMIVSIVQPDQQENRKRFEDGYVDKLSKFSDDKPEDFRDLFSGNDDDLFRLGVKFTRKTIKYFAQFYNSD
MIFASPLGLRMAIGSEEEKKLDFDFLSSVELVIVDMAEALLMQNWEHMEFVFEHLNIQPRDAHGCDFSRVRSWYLDDQAK
YFRQTVIFSAFNTPELAELVRAYCHNWAGKARLQQECPGMIQNLPVKARQTFSRFDSSSIAADPDARFAYFTKAIVPALT
RHKARDAAGTLIFIPSYLDFVRVRNYFANNPAVENVSFGTISEYTDVPDASRARSHFLNGKQKVLLYTERAHHFRRYKIK
GVKRVIFYSLPDNPVFYREIAGDYLQKSEQSLLLEPGQGVIRVMFSKYDVMKLERIVGTSRVGRMLHEQGDTFDFV
>Gene005220|mRNA10348|coding|scf7180000011820|694849..698933|-|CTHT_0052000|=||85.71 kDa
MATDVTKMSFAKVAAGSVQKGSKPAGAAPRTTLDPATTVKDRREEGTPVSKHAPSSTGPSPATSSADTTVTTSAAEQSAV
TEGKVDDAKLAADLRELKLETSAPNLVVNGSTVEKSTAISNSQTPPDDASQRAESGSELGTKPPSIDGKSITSGTTFALD
EKDSLRPDDSASMKAAAEDDDSFSIRGSYIPGSRMGSDVAARLHRIQIGDMPPRALTSQHMLAGDKGQGIVTPQSGISDK
QGSGDQKLPLPGGTATPDSLGANSFYSQNPDEKLLEAMQSPKDRIFLLRLEQQVIQFVQDSKEPYMDLPPCNSFCRMLTH
RLADYYHMTHSYEPSTGSVRIFRTPFCRIPPSLSTIAGPQANNSAPTQPIPRKIMRRGEDGEFAPPSTAPSKPTSEVGSE
SKDKPAPVKEKLTREEREEAYNKARMRIFGSAEKSESGTQEGEDANGVSRASSVSAKDKQNGGKRKPTKQRRDDSEGFES
RSHYVQWCPGPHHPTWAAPVTPQYFPISAAPFNAQFQQPYPNAPQPMYPPAQPYNPQMMPNGPFAPQYTTMGPYPAPPMP
QAIPQPPPPQPPYRSPNPPMATPYASPVPMPSMPQPTWPQQSYGQAPYGPRAPPAPAGIPYAYGQLPANANPNDPKSQHP
IPGSYNRQAFNPKTQSFVPANGMQPMQPPHPPPPGPFVGANPHHGGSPQFHPPHMNYGGYQQPIPQAGYGPAPGPYGMVR
QGSNASMPPYHGQPHPPHGPQHHPPPSGPGSMHMPNNNNNNNKTGGPSGSGPQQQQQQFSHLPNYGNPATLPQKPTTTNP
N
>Gene005221|mRNA10349|coding|scf7180000011820|700374..702260|-|CTHT_0052020|o||25.33 kDa
MSSYSSLSAAADERKARLAKLASLKRKQPEDDHPPSQDQQPEQSAAESKQEGDSSQASDPVLQHLSLRNYDPVTRGPKLG
FEAPPTENLNTLTLEEKAAALEAEARRKAQEEQEAAAQARGLDITTLQPKKPNWDLKREFKQRMAVLDVRTENAIARMVR
ERLAEKKKAIVGASAAASGAADGAASGGGNNGKGEEGVLEGAEILEGMRMREKEEEEEARREKEAEEAEFGTA
>Gene005222|mRNA10353|coding|scf7180000011820|713648..716087|-|CTHT_0052050|=||70.27 kDa
MATVYPNPIMGGFPLYEHGHFSQTESPFEFVDPVDPALKDFAPQMTSVSYGTTTYAWAPLPSYVRKDDQPWSMYHATISM
QPLPSCSLPSMATVPSPSSAAAISPRQSPSLLSHGDTESRHDSFPRTPDLTSSPATLSLDTPSDMQPLQHAGTGVGVPDY
VNPQDVNYQQDYPVAEHDAFSRSSTSTNGIDYYAGSDDEPGNTTYPNYTYSSVGVTTSMVSNINAVTSGPECHLSSTSRC
QSPVTDTIYDVRSKRHHDSDNDNEQTNREDRPLKRSKTAPCYHLSTSSTPVYRTAASIGRRRQRDSHMVSTANLFSTDGE
EHKRHIFPCVFRFAGCDGVFKAKNEWKRHVSSMHLLERYWICYDSETPSSSQSQSQKSHAHQQHESFFNRKDLFTQHLRR
MHCPAALKPYLDNATSISAICSLASSRCKTNNKTMGKTKSSKRGSQTLPNLPPHLRPLMEEWIAYVQERWERCQRVRKLP
STFRCPVPGCCSEPNGKNSPGSTEIGTPTIFHDTPKNTAWNQRMEHIAKHLMRFAQLEDEGASAEEKAKERVEFGGTGDE
ELVAWASSPEVGIIRRNAKGEWELTEAFKKGPGNTGSCGAMEIPGTGGEMMKEEIVVVGGYEEEGDAEGEDDE
>Gene005223|mRNA10354|coding|scf7180000011820|723008..727203|-|CTHT_0052060|j|mRNA10354, mRNA10355, mRNA10356|110.71 kDa
MPQNFPFSRQGHHPHSTLPAQSSEFADLFGVNDSARLSAAPPAVPGAQSSGSSSAAVPCNANMAIFMNSVAPGNFSLSST
RVSLLSNPDPWNPLLAVSMQGSASLSKGVGNYSQSQTYQLNNVSHFRDPVPTPSESSVVSHGDHGVLSDSGYVSMNNRRS
VGNRSLYNEDPNLETQSLISHFQSRLSRAFSELESRSQGNQIQNAAPAKKISCEFPGCKFICRTRSEFKKHKARHERPWK
CPDPDCKKHMCGFSTRNDLDRHLKSVHKMVTPNTKTTMYRCPFGQCKDIQKDWPRKDNFIQHLKRVHHLSEPIDVNHFSH
QVAASPAPEDLAGLGSQPLTVGQDGKVQPYSQWPGLPADSSFHLAYMNRDDVDPRGYAQDVQEEQLLPIPQSLVLDSMAS
TTGVQLQAQDVFQGIRLKSSISESHHAAIEPSGDGLHQPDPVIEPNSHDYGLSQDVQPQCDQVSASQNPPLNPSDNSLQI
EIVVDDSSPSNMCDPPGVAHIDTPRASPSITQPLPTGQDSSDLADPINCLPSDLLLQSPAQESMTRSPRVEKLCQGYTSS
ENQDIVRVADQSSGHDLDMGRESSSKDGSEGSDAAEDRLGGLDVGQAASIHTDEGAAQTRLQGSSPSKGNESTPNTTLQT
DPVNEAQASEFLKALMRQGILDKLLTDIGYHGTRESQPAGQEPATQVSTPSSITAPRSEGKHACKTCKKYFNRRCELKKH
MKRHDKPYACTFPRCIQSFGSKNDWKRHENTVHSKLQLEVWQCTEPDLPRHNAARCARMYYRRESLKSHMEKDHGIIDND
LIEKKLTDYRHRGNFESRFWCGFCRKIIEPSENNGKPELLERSRFDHIDQHFNAKNGFPKANIKEWKYLDDSKSLEDSLG
GVAPDSERLAHSGKRPISSQDERVTNISSFDTNGIFNYNNGIGSSWISQVNYSGQRDNNSDSYTKKSGREYRFWVCCGCG
FVNTIETAVVCVNCNHTLCQNCTKSRYKMTERSGDITMTT
>Gene005223|mRNA10355|coding|scf7180000011820|723008..727312|-|CTHT_0052060|j|mRNA10354, mRNA10355, mRNA10356|110.71 kDa
MPQNFPFSRQGHHPHSTLPAQSSEFADLFGVNDSARLSAAPPAVPGAQSSGSSSAAVPCNANMAIFMNSVAPGNFSLSST
RVSLLSNPDPWNPLLAVSMQGSASLSKGVGNYSQSQTYQLNNVSHFRDPVPTPSESSVVSHGDHGVLSDSGYVSMNNRRS
VGNRSLYNEDPNLETQSLISHFQSRLSRAFSELESRSQGNQIQNAAPAKKISCEFPGCKFICRTRSEFKKHKARHERPWK
CPDPDCKKHMCGFSTRNDLDRHLKSVHKMVTPNTKTTMYRCPFGQCKDIQKDWPRKDNFIQHLKRVHHLSEPIDVNHFSH
QVAASPAPEDLAGLGSQPLTVGQDGKVQPYSQWPGLPADSSFHLAYMNRDDVDPRGYAQDVQEEQLLPIPQSLVLDSMAS
TTGVQLQAQDVFQGIRLKSSISESHHAAIEPSGDGLHQPDPVIEPNSHDYGLSQDVQPQCDQVSASQNPPLNPSDNSLQI
EIVVDDSSPSNMCDPPGVAHIDTPRASPSITQPLPTGQDSSDLADPINCLPSDLLLQSPAQESMTRSPRVEKLCQGYTSS
ENQDIVRVADQSSGHDLDMGRESSSKDGSEGSDAAEDRLGGLDVGQAASIHTDEGAAQTRLQGSSPSKGNESTPNTTLQT
DPVNEAQASEFLKALMRQGILDKLLTDIGYHGTRESQPAGQEPATQVSTPSSITAPRSEGKHACKTCKKYFNRRCELKKH
MKRHDKPYACTFPRCIQSFGSKNDWKRHENTVHSKLQLEVWQCTEPDLPRHNAARCARMYYRRESLKSHMEKDHGIIDND
LIEKKLTDYRHRGNFESRFWCGFCRKIIEPSENNGKPELLERSRFDHIDQHFNAKNGFPKANIKEWKYLDDSKSLEDSLG
GVAPDSERLAHSGKRPISSQDERVTNISSFDTNGIFNYNNGIGSSWISQVNYSGQRDNNSDSYTKKSGREYRFWVCCGCG
FVNTIETAVVCVNCNHTLCQNCTKSRYKMTERSGDITMTT
>Gene005223|mRNA10356|coding|scf7180000011820|723008..727312|-|CTHT_0052060|j|mRNA10354, mRNA10355, mRNA10356|110.53 kDa
MPQNFPFSRQGHHPHSTLPAQSSEFADLFGVNDSARLSAAPPAVPGAQSSGSSSAAVPCNANMAIFMNSVAPGNFSLSST
RVSLLSNPDPWNPLLAVSMQGSASLSKGVGNYSQSQTYQLNNVSHFRDPVPTPSESSVVSHGDHGVLSDSGYVSMNNRRS
VGNRSLYNEDPNLETQSLISHFQSRLSRAFSELESRSQGNQIQNAAPAKKISCEFPGCKFICRTRSEFKKHKARHERPWK
CPDPDCKKHMCGFSTRNDLDRHLKSVHKMVTPNTKTTMYRCPFGQCKDIQKDWPRKDNFIQHLKRVHHLSEPIDVNHFSH
QVAASPAPEDLAGLGSQPLTVGQDGKVQPYSQWPGLPADSSFHLAYMNRDDVDPRGYAQDVQEEQLLPIPQSLVLDSMAS
TTGVQLQAQDVFQGIRLKSSISESHHAAIEPSGDGLHQPDPVIEPNSHDYGLSQDVQPQCDQVSASQNPPLNPSDNSLQI
EIVVDDSSPSNMCDPPGVAHIDTPRASPSITQPLPTGQDSSDLADPINCLPSDLLLQSPAQESMTRSPRVEKLCQGYTSS
ENQDIVRVADQSSGHDLDMGRESSSKDGSEGSDAAEDRLGGLDVGQAASIHTDEGAAQTRLQGSSPSKGNESTPNTTLQT
DPVNEAQASEFLKALMRQGILDKLLTDIGYHGTRESQPAGQEPATQVSTPSSITAPRSEGKHACKTCKKYFNRRCELKKH
MKRHDKPYACTFPRCIQSFGSKNDWKRHENTVHSKLQLEVWQCTEPDLPRHNAARCARMYYRRESLKSHMEKDHGIIDND
LIEKKLTDYRHRGNFESRFWCGFCRKIIEPSENNGKPELLERSRFDHIDQHFNAKNGFPKANIKEWKYLDDSKSLEDSLG
GVAPDSERLAHSGKRPISSQDERVTNISSFDTNGIFNYNNGIGSSWISQVNYSGQRDNNSDSYTKKSGREYRFWVCVRAI
LCSPFTNWRSYLKWLIVMPGFSAAVALSIPSRPQLYV
>Gene005224|mRNA10359|coding|scf7180000011820|730022..731860|-|CTHT_0052070|j|mRNA10359, mRNA10360, mRNA10361|13.54 kDa
MSGKFEPKVPVKLDPPKDDPITPEELAKANGENGGKCYVAIKGLVYDVTGNKAYQPGGPYHVFAGKDASRALGKTSTKPE
DVRPEWHDLSDKEKGVLNDWITFFSKRYNVVGKVVGATNFDDSP
>Gene000120|mRNA1036|coding|scf7180000011806|699794..703766|+|CTHT_0002410|=||130.75 kDa
MAAIQGMVGSSSVEGLDGRRGGNRFLGLGPNQGQQRGRSKSPAGLGAGIGHVRKGSSSGAGGSVPGVMGNHHNERHVAGE
EFVTGRCMTCASLMRWPREHTVFRCTICMTVNDLVPVERGPSGDGQQHRDRDRPISLTHARALIEQCLREFLRERLGEMT
AGKAPGDQPKDGNGKQKEREEDRGRRQEPAGVPRPPKGDKEVLPKLVLPPLPQRVPPPVPGQSLLRPPEMRGPRHCRGPS
WSGTARSSRAEPSPGPVPFPRRQPSRDLLVQKPPPPPPPMPSRPPPSPPTQDVKVKRIFKPLEDYIVSCITNFHSLNTSF
LTIPLPQHQPQPESSQHHKHHPDPLVTRKSPHLDWSRLEQFYLTILEPARPWFDVYRALVQEDPSLAVPAAALKDIEGQL
LASQEHVQRAVLKACEAVLKRPGRRIRGPGEVRWLLILAVCPLFVAGWRSWRGRFVTADGNLGPASSLGTGTGAGTGTGV
GAGPAAGANSGIIKRIVGLLCNAPVECHQHLVAWWARCPEQVLVLTKELMSGFLAYRLNRQNEKTAAAAEEEEAMRRDED
TLGGLVPSVDIGVSSRAMLHAALLSQARPGTANGNTGGGGSGKKKKDEKPKRVIREDWQIKAAATVLGLVFAANKACHSR
ESLTAKDGRAGYLTGYLQQHHHAQPQQHGISKPRAQVLPTSDFYITLLDETDVIADFETWSQRRGNTSHNISLNHGSATN
NTNVRFTFCQHPYLLSIGAKMRILEHDTRRQMETRARDAFFNSLLSDYHHHPHPREMFDRFLTLRVRRECLVEDSLSAVG
EAIGASAAAGGGVGILDVKKELRIEFMGEEGVDAGGLRKEWFLLLCRELFDPGNGMFLYDPDSHYCYFNPFSLEPSQQYF
LVGVVLGLAIYNSTILDISLPPFAFRKLLASPSSNPHSSTLDDLAEYRPTLARGLRQLLDYPNPDEVEDVFALSFAITVD
RYGVADTVELCPGGSRRPVTGANRREFVDLYVRYLLDTSVAKQFEPFKRGFWSIVGHEGGTHGLFGGGEAGVNVLSLFQP
DEVELLIRGSNGSSGNSLNGDSLPPLDVAALKTAATYDGWERYRPKSPSGRPPFNPAEDEPTIRWFWETFESASPVAQRK
LLAFVTGSDRVPAAGAGSLRIALHCLGDDCGRFPTARTCFNVLGLWRCGTKERLEEVLWRAVWESEGFGLK
>Gene005224|mRNA10360|coding|scf7180000011820|730022..731860|-|CTHT_0052070|j|mRNA10359, mRNA10360, mRNA10361|13.54 kDa
MSGKFEPKVPVKLDPPKDDPITPEELAKANGENGGKCYVAIKGLVYDVTGNKAYQPGGPYHVFAGKDASRALGKTSTKPE
DVRPEWHDLSDKEKGVLNDWITFFSKRYNVVGKVVGATNFDDSP
>Gene005224|mRNA10361|coding|scf7180000011820|730053..731853|-|CTHT_0052070|j|mRNA10359, mRNA10360, mRNA10361|13.54 kDa
MSGKFEPKVPVKLDPPKDDPITPEELAKANGENGGKCYVAIKGLVYDVTGNKAYQPGGPYHVFAGKDASRALGKTSTKPE
DVRPEWHDLSDKEKGVLNDWITFFSKRYNVVGKVVGATNFDDSP
>Gene005225|mRNA10366|coding|scf7180000011820|750396..751286|-|CTHT_0052120|e||22.77 kDa
MIVGNKADLFPCPSLDTHRGSVTCAGSSQPPDALSTSSSLAASILSPLTTQANQSTKTNILTPSTTQNAGDNIRPDTNEA
IPPTAQQTGYKLHHNSRLPHNSANEEDGPLSTRVSSSSGALLSSSLASIPILFEISAKTGANVTEAFTLLCEEILRIRQR
VELERQRLQKKGEAVMGVTQRKNNAERKAGWPGLLERLKGRRVRERVIYGK
>Gene005226|mRNA10368|coding|scf7180000011820|753859..757810|-|CTHT_0052130|x|mRNA10368, mRNA10369|32.32 kDa
MHDIDPTSLISLSSEYSPSHPSMNAVNAKRTLDIYLSQNSPTVYTSPYTLPSLHLQPSNRILPRPRRIRIIKPPLPATLQ
LLLIDTTMPLPIAPNKPSQAIRLINPLQPLNHLTVTKFCGPLKIHQHLTLMNIRQHRRNGIRLPRQKYMPPPSKKNHDPR
HRHKNQYPQREHQRNPKRRHRLLPGINLLLFSGLPILHQGIHENPPFDRRQARHQHRQDLRQHGSKPHAKHHPVPVHRPL
HSHQAKRHGLVIQRQRLRRRMPPPEDVIRLSHADVGF
>Gene005226|mRNA10369|coding|scf7180000011820|753885..758293|-|CTHT_0052130|x|mRNA10368, mRNA10369|32.32 kDa
MHDIDPTSLISLSSEYSPSHPSMNAVNAKRTLDIYLSQNSPTVYTSPYTLPSLHLQPSNRILPRPRRIRIIKPPLPATLQ
LLLIDTTMPLPIAPNKPSQAIRLINPLQPLNHLTVTKFCGPLKIHQHLTLMNIRQHRRNGIRLPRQKYMPPPSKKNHDPR
HRHKNQYPQREHQRNPKRRHRLLPGINLLLFSGLPILHQGIHENPPFDRRQARHQHRQDLRQHGSKPHAKHHPVPVHRPL
HSHQAKRHGLVIQRQRLRRRMPPPEDVIRLSHADVGF
>Gene000121|mRNA1037|coding|scf7180000011806|706154..708957|+|CTHT_0002420|o|mRNA1037, mRNA1038, mRNA1039|40.93 kDa
MSDSTAGGSDNTITSENPPNSTTAQQPPPSSTTNNPPPTSQTPPPSSSSSTQSPPSSSTPTNPPPQTQPTPTSKDDDPPT
PTPTNQSPTDPGSPPDVQTSTTTIIQTMTQAPPNNPGVTSPTLSSGTSTSTNPAISSTNTPSGGLSSGGKIAVAVVVPIA
AVALLVLAGIFLWRKRKQRKDAEEQRRKEVEEYGYNPNADPTVPNIGGAGAYEMREDDTAGYRGWGSTGHTARKPSTTLS
GGPGPVLSSSPPTHVAAAPISADSRSGEPLMSDMHPSPEGEILGAMGPAASGNRNGGGVGVHRGPSNASSSYSAAGRSDG
SGDGPIGVAYGGPGTYYDQYGGNPYMDGGYGGSAGMMPQQQQQQQPGAPGGPPVIRDVTARRNTRIESLPHYPQQTAGIS
QNF
>Gene005227|mRNA10370|coding|scf7180000011820|768304..771647|-|CTHT_0052160|e||59.05 kDa
MMERHDAVSAGLAGQQQQQPGRQTEIYASSRDSTESQQQASVQHLTLQQQCDFGGHHPQLQQHHHYYQHQSCYQKWQHDL
SQTLCNDQHQQHESQPRTLDRQHSPSLSSSHPPSQRPTTSSSNSLVPREHSSPNRSVEQLTCKFSKHNLRNPSDSPLLPS
STSLHSSSTTAPTSGRSEMPAVLSSYPLSHPFPAPWRRDYHPHSMVPSPNNYPWLTGPIPSIVEPKPSKPQPVEVDSIPI
EPEPIRPQPIEPDTSSQQPEPIEVDEEYMRNPNAAEEDEARLRAELPRLLAKRPSAYLRRLNPRLNPKVEKMIATGDQCN
VRGESSAAGPGGQQRQQHTAPNPITASSDNLADEALSNSHIYLTYLESDPDCAMPDPLTAQEDEGVSDISLGNVLNISQV
SRAISLRVAYQPGGIRRYTVDGYTIEYKLAQDAALRCQNVVLNRPRMRKKTKIRVQREGRDRDRDRDRERSRVSSNATIP
PREHNRNQGSGLTPMEGVTATSFTSGDPSVTSIVMEGMSPSFSQNQSHG
>Gene005228|mRNA10372|coding|scf7180000011820|782752..784160|-|CTHT_0052200|=||21.76 kDa
MVRKLKYHEQKLLKKHDFINYKSDNNHRDHDVIRRYMIQKPEDYHKYNRLCGSLRQFAHRLSLLPPDNEVRRKHETLLLD
KLYDMGILSTKAKLSAVEHNVTVSAFARRRLPVVMTRLRMAETVQAATKLIEQGHVRVGVEEVRDPAFLVTRNMEDFVTW
TVGSKIKQNIMKYRDKLDDFELL
>Gene005229|mRNA10373|coding|scf7180000011820|785338..788325|-|CTHT_0052220|j||93.91 kDa
MRSQLARNVHIRLLASNGYASLMSCRALPGCYPASLSLPCPVPCPHFPSPSPQPLARRQQRRSFFNIFQKPPRQIKEPDF
EPGYDVLLQFRKSESEGARPPDRDELVNGWLQFIRHKKRRRKGLNQTQAFLAMRLLRYLIETETEGYEDITIEDLRAALH
VVMKPPKGNPESHLELAKLLYDEIDGRIQRMRKFGLDENTIRQITGGAKGTTDFENYLKSLAQYGGALEAVDCFSGYLSQ
VNGAELPPVAKVLWVIILRGLAKEGREEELLREFQAAEAAGVEFSPNIHEIMVTFYGSRDQVEEAKYWFERPVHANWRRT
PEAYMQAIKFALRNDEQEWLQRMMEELVNSKPGKEWWNVILYWAVVAMDKGAEEVKQMIRIMMSTPPTDGVDPPVPDTTT
LDALIRAATEKQNPYLAERFLSIGHELGIELKASTYLLQMDYRLDAKDFSGVQAIYAKFRRGEVPIENEEDLPVVNKYIR
ALCSVKNPDIDRILDIVADLEHRQATLEPETVAAICTVLLRNDNQFEVIDTLSMHTVSYSLEERAQVRGALIDFILDPKV
STARVWDCYSLLRQYFPETPPADRVRLMDAFFARKRPDMAAYIFGHMRSHDNPAMHPTEDVYIRCLEGFARLPDPDSLRM
VHNMLKMDTKIQMTTRLYNALMLGYVACDDPGTALEFWRDITNSREGPSYNSLEIVFWACERLPYGDRTARQIWAKMQRL
DLEVPPQVFWAYCGALAGSGHVDEVIRLIRGMDVMVGYGPGLMTFGVTYNALPSEDSKAIFEEFARAEYPEIWAQLERKG
RRETIEGIKFNIVREMHA
>Gene005230|mRNA10374|coding|scf7180000011820|792145..794950|-|CTHT_0052240|e|mRNA10374, mRNA10375|93.47 kDa
MSYKDLLRKFTTFDRTRLFGPEWRVTSMWTTLNVPWAREYHHTKFSFTLAKKSSVVIVLSQLDSRYFRGLEGQYRFGLAF
RVHRAGEENYLVRTHTNFLMTRSCNVELELQAGEYTVLVKLDATRVDGLLPPEEVVRLNVKKRREKLLRIGLAYDIAHSK
ARIVETEEEKAAREAYEKRKREKLRKKLRKELNERRKEDYYLSWKKTREEWKTKARDRKVEKKLNKKLHDKRMAAKERAA
RKRREKMAKKVKRAEDEKEDEPSGKEIVDKKQEQLQKEKDDKAVNQHQSDGNDSADTRNEEEKSTETKAGIAQQQSHEEK
PAKVTTDESKSVDDEQESASNASEGAEATPSSSSRPAADVAHQNPEKRSEEAPSTPESAILSAKSNTTDKKPNTVEPSTE
EAACSTKTAAERTGGDESKPSEDKPASPKDSQVPVHEASGDKGPAGSKRATKADQPELEAKLRKALDIISAFKSELEGLL
GGEGASKGRQDDRDDHDKTKDEVESHPDESIHKPPHTRDQPDHESTHEADQATHRSEPEESEDEFSDHGSPSPSDYDFSL
PSLSDVSDTELEQHVKAYEESEKLGSGGLNRPAQVVLPGPGLESVPPPPGIMPGPSGDDEPEPWNAVAVVGLRIYYKVSE
EDKDTEGLVKIKVVRPDPWAISDSEDEEDDEGEEGDDEKEKREEEKKEECDSQDVEAENKSEERSKEEVEGIKGEDEKNH
VEEKEAKQEDEKVEKKEEKEKKGNEEASKEREKNDDRKRPKLEKQDSKAPKLERNDSGRTPKFERKDSGRIPRLERRESS
RVDEARVLDVDDSAKDAALKGEAE
>Gene005230|mRNA10375|coding|scf7180000011820|792165..796650|-|CTHT_0052240|j|mRNA10374, mRNA10375|149.62 kDa
MSRHSFRPPGPMPMGPPGMTIPNRGVNPLRTPQDKVDEFWEKFTTKAPGKAITLLPKNELTEKLAKRSAAKDLAGGETTA
TTRSYEEAAALCKAKVAQIVSECRRVNQKYRDPHFDLDFDLRTGRRDCLESLSNDKGDYYYPSDSDSEDSITSYYRGVRG
SGDLGRVSNKTRNVRKDQAAGGEKKEGAETSGLTEFADGYGTRCRSRWPGADLKPQSVKRVGEIFDDPKFFIEGPSANDV
RQGHNGDCWLMAALCTLSNKPGLIERVCVAQDPDVGVYGFVFHRDGEWFSEIIDDQLYLIKPDYDQAFTENGDRNLDRIL
WDKVQRDEDTEEIYRKTYQSGSSALYFAQCAHPNETWLPLLEKAYAKAHGDYAAIEGGYVGEGIEDLTGGVTTSLFTADI
LDKEYFWKEELMKVNQDFLFGCATGLWGLGWGERRGIQEHHAYSIMRAVEIDGQRLLLLKNPWGKGEWKGAWSDGSKEWT
PEWLKKLNHRFGDDGAFWMSYKDLLRKFTTFDRTRLFGPEWRVTSMWTTLNVPWAREYHHTKFSFTLAKKSSVVIVLSQL
DSRYFRGLEGQYRFGLAFRVHRAGEENYLVRTHTNFLMTRSCNVELELQAGEYTVLVKLDATRVDGLLPPEEVVRLNVKK
RREKLLRIGLAYDIAHSKARIVETEEEKAAREAYEKRKREKLRKKLRKELNERRKEDYYLSWKKTREEWKTKARDRKVEK
KLNKKLHDKRMAAKERAARKRREKMAKKVKRAEDEKEDEPSGKEIVDKKQEQLQKEKDDKAVNQHQSDGNDSADTRNEEE
KSTETKAGIAQQQSHEEKPAKVTTDESKSVDDEQESASNASEGAEATPSSSSRPAADVAHQNPEKRSEEAPSTPESAILS
AKSNTTDKKPNTVEPSTEEAACSTKTAAERTGGDESKPSEDKPASPKDSQVPVHEASGDKGPAGSKRATKADQPELEAKL
RKALDIISAFKSELEGLLGGEGASKGRQDDRDDHDKTKDEVESHPDESIHKPPHTRDQPDHESTHEADQATHRSEPEESE
DEFSDHGSPSPSDYDFSLPSLSDVSDTELEQHVKAYEESEKLGSGGLNRPAQVVLPGPGLESVPPPPGIMPGPSGDDEPE
PWNAVAVVGLRIYYKVSEEDKDTEGLVKIKVVRPDPWAISDSEDEEDDEGEEGDDEKEKREEEKKEECDSQDVEAENKSE
ERSKEEVEGIKGEDEKNHVEEKEAKQEDEKVEKKEEKEKKGNEEASKEREKNDDRKRPKLEKQDSKAPKLERNDSGRTPK
FERKDSGRIPRLERRESSRVDEARVLDVDDSAKDAALKGEAE
>Gene005231|mRNA10378|coding|scf7180000011820|797480..800524|-|CTHT_0052250|=|mRNA10378, mRNA10379|73.73 kDa
MSALSKRQQARNEKILQELVQLPGNNCCADCQAPNPAWASWSLGIFLCMRCATIHRKLGTHISKVKSLSMDSWSNEQVDN
MKKVGNIMSNKLYNPEGKKPPVPIDAEEMDSVMERFIRQKYVTRTLSTNKKGDIDLDERPPPLPPKTPSRFGLRSASSLF
PLGGRSKKSSHEPTSPREVPPRPPPRPRSPGVFGARVDRDDRSEKDDTEQKLAKLRDMGFTDEKRNAMVLKGVGGNLEKA
VEALIRLGEGNLAGGRSGTSLTGPPRSATLPVTRTLTPSAPSNVVSERARPISPASTNPFDMLDTPPPPQPLSTQSTGTL
QTKNPYLSTNPFGVPPPAPSALDQAFQNLSLAPASQPLFPHHTGGMIHPQNTGSLYQPPLTAPLTATLPTTSQGYSGMMP
NGNQSLYAQQLQPQITGYSNNPFFAAQQPQPQPQPQLSVNTTPFGSGNYGNNPFTRSPTRLQSPSLSQIPEQSQQNYFTA
SSTPQPQPASNPFFAQAATTPGVQPQAQLTGQLQQPVQATIQLPQQQVMGLAPQMTGYYSQQQPMQQQPQQRVVDKASIL
ALYNYPQLAPQPAGLQAQNQQQQQPQQQPSQPQDQQQHQQQPPASPQPGSKNPFAGAGSGKNASSAASQPSQDQPGTMMA
TPQPRRYNASRESMMALGMEWSNGRHSPDAFASLSARDR
>Gene005231|mRNA10379|coding|scf7180000011820|797480..800524|-|CTHT_0052250|j|mRNA10378, mRNA10379|68.44 kDa
MRCATIHRKLGTHISKVKSLSMDSWSNEQVDNMKKVGNIMSNKLYNPEGKKPPVPIDAEEMDSVMERFIRQKYVTRTLST
NKKGDIDLDERPPPLPPKTPSRFGLRSASSLFPLGGRSKKSSHEPTSPREVPPRPPPRPRSPGVFGARVDRDDRSEKDDT
EQKLAKLRDMGFTDEKRNAMVLKGVGGNLEKAVEALIRLGEGNLAGGRSGTSLTGPPRSATLPVTRTLTPSAPSNVVSER
ARPISPASTNPFDMLDTPPPPQPLSTQSTGTLQTKNPYLSTNPFGVPPPAPSALDQAFQNLSLAPASQPLFPHHTGGMIH
PQNTGSLYQPPLTAPLTATLPTTSQGYSGMMPNGNQSLYAQQLQPQITGYSNNPFFAAQQPQPQPQPQLSVNTTPFGSGN
YGNNPFTRSPTRLQSPSLSQIPEQSQQNYFTASSTPQPQPASNPFFAQAATTPGVQPQAQLTGQLQQPVQATIQLPQQQV
MGLAPQMTGYYSQQQPMQQQPQQRVVDKASILALYNYPQLAPQPAGLQAQNQQQQQPQQQPSQPQDQQQHQQQPPASPQP
GSKNPFAGAGSGKNASSAASQPSQDQPGTMMATPQPRRYNASRESMMALGMEWSNGRHSPDAFASLSARDR
>Gene000121|mRNA1038|coding|scf7180000011806|706154..708957|+|CTHT_0002420|o|mRNA1037, mRNA1038, mRNA1039|40.93 kDa
MSDSTAGGSDNTITSENPPNSTTAQQPPPSSTTNNPPPTSQTPPPSSSSSTQSPPSSSTPTNPPPQTQPTPTSKDDDPPT
PTPTNQSPTDPGSPPDVQTSTTTIIQTMTQAPPNNPGVTSPTLSSGTSTSTNPAISSTNTPSGGLSSGGKIAVAVVVPIA
AVALLVLAGIFLWRKRKQRKDAEEQRRKEVEEYGYNPNADPTVPNIGGAGAYEMREDDTAGYRGWGSTGHTARKPSTTLS
GGPGPVLSSSPPTHVAAAPISADSRSGEPLMSDMHPSPEGEILGAMGPAASGNRNGGGVGVHRGPSNASSSYSAAGRSDG
SGDGPIGVAYGGPGTYYDQYGGNPYMDGGYGGSAGMMPQQQQQQQPGAPGGPPVIRDVTARRNTRIESLPHYPQQTAGIS
QNF
>Gene005232|mRNA10380|coding|scf7180000011820|801340..802795|-|CTHT_0052270|=||32.35 kDa
MEGQPWRLDLEKLEEELERKQKEGIACVVVVGAGEVNTGRFGTGVLDMPKVRSLADRYGAWVHVDGAFGLFARALPKEEE
FLALHAQVAGLELADSIAADGHKLLNVPYDNGIFLTRHLSILTQVFRNTNAAYLVASPSQGVDPTVAIPSPLNIGLENSR
RFRALPVYAVLLSEGRQGIEAMLSRMVRLARIIAAFVRDSSHYELLPEGNDDAAALENTFMIVLFKARDKKLNEELVDRI
NRTGKVFVSGTMWEGRKAARIAVASWQVDVERDAAVVKEVLTAVAEGRESELSL
>Gene005233|mRNA10382|coding|scf7180000011820|803816..806996|-|CTHT_0052280|=||78.18 kDa
MSALKFVPFSSEIELPFYSALFSLKLDHDKLDDSARPVLGLYEPQPQADPESSTKMQIRGNALTSNDVPAGMCRAKGYIK
NVNTIEEFRNIDKNAMITDLGRQIWEAIQDGTIYSVPSLLSSFAILSFADLKKYRFTYWFAFPALHSDPPWKRVGAIGHL
DSKESTALVDAVMTWRYVVSNEAEHGFFLAKKVRDRDAAAKSFLDDYAADLGYRWEIASLREFENGFFNNTDEADRYVAF
VDPSNYDESPSWPLRNLLVLIRQRYRLKKVNILCYRDTQAKRHEARSIILPLEMEGTVDQAAPQKMPNVTGWERDVNNKL
RARVANLADHMNPTRLADQAVDLNLKLMKWRLAPNLNLDGIKNTKCLLLGAGTLGSYVSRNLMGWGVRTITFVDNGAVSF
SNPVRQPLFNFQDCLQGGKPKALRAAEALKEIYPGVEAGGYVLSVPMLGHPILDEKKVKRDFELLHKLVDEHDAIFLLMD
TRESRWLPTVMGKAANKIVMNAALGFDTYVVMRHGAEPEDGSQETLGCYFCNDVVVAANSVKDQTLDQQCTVTRPGVAAI
ASAMLVELLSSLLQHPKKHHAPAPVPAPGSTTTYARDPEDHPLGLIPHQIRGFLSTWQNIVIHGKSYPQCSACSKSIIDA
YRKEGWEFVKRALNSRDYVAELSGLAEVQRQAEKVAAELQWDDEDDGSAEAEEGDGVLI
>Gene005234|mRNA10385|coding|scf7180000011820|812800..814636|-|CTHT_0052310|=||26.32 kDa
MKLSLASLLTAALSVQGHAIFQKVSINGQDHGQLTGLRAPNTNYPVEDVNSQDIICGQSGHRSSTILNVRAGDRIGTFWG
HVIGGAQFPGDPDNPIARSHKGPIQVYLAKVDNAASASHTGLRWFKIWSEGFDVGSKRWGVDTMINNGGWYYFNLPQCIA
DGQYLMRVELLALHSAGNYRGAQFYQSCAQINVSGGGSFTPSQTVSFPGAYSQNDPGILVNIYGLTGQPDNGGKPYQAPG
PAPITC
>Gene005235|mRNA10386|coding|scf7180000011820|817325..820290|-|CTHT_0052330|=||89.45 kDa
MDVEKDGTPTLPESRQRVSYSCQLHDEEFETSRKPTSLTSFPILSTVCLLVFVVLVFLVSPCFLRYWYPEDSWTWASHRG
GTTKPLCHGSSCLDGSLYLIGVGKADVTGPVVEINLMGYADPKQVGTGLRQRLYSRAFIIGNLNHPEERFIYLVLDTQSG
DTAIRYGILDGLRALGPEYAMYNHHNLAVTGTHSHAGPGGWLNYLLPQVTSMGFDRQGYRAIVDGAVLSIKRAHESLQPG
YLSIGTTKVRGANINRSLFAYLANPEEERAKYNVSAEDDGSVEKELTLLKFQRASDDKNIGVLTWFPTHGTSLYGNNTLI
AGDNKGVAAYLFERSTMNDSSAAEGFVAGFSQANVGDTSPNVLGAWCEDGSGQMCTFENSTCGGRSQACHGRGPFFNVPD
NGASSCFEIGKRQFEAARALYDSLNDNSKPINNPTVKAFHVFHDMSNFSFLLPNGSQVRTCPAALGYSFAAGTSDGPGAF
DFTQHSGNETTTSPIWRLVRHMLKEPSSEQKACHYPKPVLLDVGELHSPYEWTPNIVDVQIFRVGHLIIIVSPGEATTMA
GRRWKEAVRHASASILLQEDHGTEPVVVLGGPANSYTHYITTEEEYVIQRYEGASTLYGPHTLAAYINVTLSHIHYLATD
AQPPPPHGDRDAGQGLFPPDNSNVSLSFIRPVVYDRPPWGKKFGDVLVDVKPKYRKGEHVHVVFVGANPRNNLRLEGTFA
AVQQQKIDGKTGEGQGEDAGWETVRDDSDWSLVFHWRRTNEILGTSEVEIVWETEEWAEVGAVYRIRYYGDAKSLGGSVT
PFEGMSSEFMLV
>Gene005236|mRNA10388|coding|scf7180000011820|821783..824489|-|CTHT_0052350|j|mRNA10388, mRNA10389|42.82 kDa
MSGPTFNSPFGANSNPFGSSRIDTGVMQRVAEEDENDTVTSPTTPHFGTTTSATFRGPFGGDATFDPQPSGVRSPPNPEG
YPAQYNFGRRTSVSAESLKPVADSYDNWTPPYHPKTPEQLERLKKAISGNFLFSHLDEEQSAQILGALVEKPIPAKGIKV
ITQGDAGDYFYVVEKGSFDVYVNSAGSLQPGPEGMGQKVGAIEAGGSFGELALMYNAPRAATVISAEPNCTLWALDRITF
RRILMESTFARRRMYEGFLEEVPLLQSLTPYERSKIADALESQKFPAGHTIIREGDPGYDFYLLESGEAVAYRSDNDQPV
KHYKKGDYFGELALLNDAPRAASVVSTTEVKVARLGKSAFQRLLGPVESIMRRQKYVGVESGVEDKDPLQKS
>Gene005236|mRNA10389|coding|scf7180000011820|821831..824460|-|CTHT_0052350|j|mRNA10388, mRNA10389|42.82 kDa
MSGPTFNSPFGANSNPFGSSRIDTGVMQRVAEEDENDTVTSPTTPHFGTTTSATFRGPFGGDATFDPQPSGVRSPPNPEG
YPAQYNFGRRTSVSAESLKPVADSYDNWTPPYHPKTPEQLERLKKAISGNFLFSHLDEEQSAQILGALVEKPIPAKGIKV
ITQGDAGDYFYVVEKGSFDVYVNSAGSLQPGPEGMGQKVGAIEAGGSFGELALMYNAPRAATVISAEPNCTLWALDRITF
RRILMESTFARRRMYEGFLEEVPLLQSLTPYERSKIADALESQKFPAGHTIIREGDPGYDFYLLESGEAVAYRSDNDQPV
KHYKKGDYFGELALLNDAPRAASVVSTTEVKVARLGKSAFQRLLGPVESIMRRQKYVGVESGVEDKDPLQKS
>Gene000121|mRNA1039|coding|scf7180000011806|706222..708950|+|CTHT_0002420|o|mRNA1037, mRNA1038, mRNA1039|40.93 kDa
MSDSTAGGSDNTITSENPPNSTTAQQPPPSSTTNNPPPTSQTPPPSSSSSTQSPPSSSTPTNPPPQTQPTPTSKDDDPPT
PTPTNQSPTDPGSPPDVQTSTTTIIQTMTQAPPNNPGVTSPTLSSGTSTSTNPAISSTNTPSGGLSSGGKIAVAVVVPIA
AVALLVLAGIFLWRKRKQRKDAEEQRRKEVEEYGYNPNADPTVPNIGGAGAYEMREDDTAGYRGWGSTGHTARKPSTTLS
GGPGPVLSSSPPTHVAAAPISADSRSGEPLMSDMHPSPEGEILGAMGPAASGNRNGGGVGVHRGPSNASSSYSAAGRSDG
SGDGPIGVAYGGPGTYYDQYGGNPYMDGGYGGSAGMMPQQQQQQQPGAPGGPPVIRDVTARRNTRIESLPHYPQQTAGIS
QNF
>Gene005237|mRNA10390|coding|scf7180000011820|837259..840213|-|CTHT_0052380|j|mRNA10390, mRNA10391|52.42 kDa
MEAGELGVRQSGITTANSLEHLDRRPRDQRIETSYSPAPAMATALVSPSGPYHHQHHNSFSAGYPHSAPPSSGVPGMISP
VEPRRPSDDSSDHARAHAHRQSLPSISEVIGNVKSSFGTPSAAPIPPPPSLPSPFSSAPSRPLGNVGAPDKTQSPRTLLP
TSTSFPRPDPLPAFSDPARSALPTRPIPPPLNTYPSQQPSPPVKLEHAEVDQRHPEQQPPLSATIRQPPPPPPPPQPITG
LYGETGRLPPGQLPLSAAPAYPLSPRHSGPPLTSPYETQRPASYHEGVTDSQNARPADYKSALDKHFATWGYEEALRQVA
SSCRTGYHFAEAYIAAAREQQGSHPIPSRMPTENEVTSLLNNFMLALKKLEEIRDMIQQNRLQTDRSREGGSKEGEDVSM
YGEAVKQTYPPVTTEVKKRRGRAAPPGRCHSCNRIDTPEWRRGPDGARTLCNACGLHYAKLERKRQLDSRSALRPKPADG
AAK
>Gene005237|mRNA10391|coding|scf7180000011820|837272..840286|-|CTHT_0052380|j|mRNA10390, mRNA10391|52.67 kDa
MEAGELGVRQSGITTANSLEHLDRRPRDQRIETSYSPAPAMATALVSPSGPYHHQHHNSFSAGYPHSAPPSSGVPGMISP
VEPRRPSDDSSDHARAHAHRQSLPSISEVIGNVKSSFGTPSAAPIPPPPSLPSPFSSAPSRPLGNVGAPDKTQSPRTLLP
TSTSFPRPDPLPAFSDPARSALPTRPIPPPLNTYPSQQPSPPVKLEHAEVDQRHPEQQPPLSATIRQPPPPPPPPQPITG
LYGETGRLPPGQLPLSAAPAYPLSPRHSGPPLTSPYETQRPASYHEGVTDSQNARPADYKSALDKHFATWGYEEALRQVA
SSCRTGYHFAEAYIAAAREQQGSHPIPSRMPTENEVTSLLNNFMLALKKLEEIRDMIQQNRLQTDRSREGGSKEGEDVSM
YGEAVKQTYPPVTTEVKKRRGKQRAAPPGRCHSCNRIDTPEWRRGPDGARTLCNACGLHYAKLERKRQLDSRSALRPKPA
DGAAK
>Gene005238|mRNA10393|coding|scf7180000011820|851201..855146|-|CTHT_0052390|j|mRNA10393, mRNA10394|35.80 kDa
MDDRLATHFAHLFIRDPIVIFSEDLQELDLTKTDHFENIQSTNWQHMRFKPPPADNNIGWRVEFRPMEIQITDFENAAFA
VFIVLVTRVILSFGLNFYIPIRKVDENMETAHARDAVLTRRFHFRRNLFPPSRPSRSASSRSGSGTSTPMSTSSGSSTPA
APVESEYRLMTINEIINGTAYARANSQYQRQQPDLQQDDYDHSDYLEEEDFPGLIPLVESYLDSVNVDVTTRCQLARYLD
LIRKRASGELWTAAHWIREFVARHPRYEKDSVVGEEIAKDLVGAVVAIGEGKGESVWGVDKFLGRFVPKDPIH
>Gene005238|mRNA10394|coding|scf7180000011820|851451..856725|-|CTHT_0052390|j|mRNA10393, mRNA10394|78.92 kDa
MGLLALGTALDWPDAKKQANLVRSWGIKQLLEIWNKAKGKERDAMLWGDEVEYLVVVYSKESPKVLLSLRQADILKALEN
IKDVPEKAADGQSTRSPPVFHPEFGRFMLEATPGKPWGIEFRELLEVEPNMKARRRIAKAHMLPNEYPITLTTFPRLGVP
GVFTEPFYPVSGPKLRSQFVPDEIANPHIRFPTLAANIRARRGRKVQVNVPVFRDEKTPWPWKDPTVNYDLHNWPEDDDV
RNGAAPDNYIHMDAMAFGMGSCCLQITFQAKNITEGRQMYDQLSPLGPIMLALTAATPIYKGFLADTDVRWNQISKAVDD
RTPEELGEKPLKNDRWRIPKSRYASNSTYISEDPRLRPEYLDPDLVIDESIKQQLLDGGMDDRLATHFAHLFIRDPIVIF
SEDLQELDLTKTDHFENIQSTNWQHMRFKPPPADNNIGWRVEFRPMEIQITDFENAAFAVFIVLVTRVILSFGLNFYIPI
RKVDENMETAHARDAVLTRRFHFRRNLFPPSRPSRSASSRSGSGTSTPMSTSSGSSTPAAPVESEYRLMTINEIINGTAY
ARANSQYQRQQPDLQQDDYDHSDYLEEEDFPGLIPLVESYLDSVNVDVTTRCQLARYLDLIRKRASGELWTAAHWIREFV
ARHPRYEKDSVVGEEIAKDLVGAVVAIGEGKGESVWGVDKFLGRFVPKDPIH
>Gene005239|mRNA10395|coding|scf7180000011820|857466..862296|-|CTHT_0052400|j|mRNA10395, mRNA10396|107.65 kDa
MSHWRMASWFFLLCLAIWTVTPAVAIATNTDIPDEVVDSIPTCARACFRSYISDNFNADGCGNTLSLSCLCRQRAQSGYT
VGEAAVSCIVGETKFGACKGQDTESATKAAYRMCAGVTNAASPTRGTIAATLLSTGTVSSTLPTIIASSITTGTITLSRT
TSLSTTTTSAITQETSSTATQSSAASSSEPTWATLPPSDGTEENEEEESSNSSKLSSKQVVGIVFGCVAVVIFGILMVLL
ARCVRQKRMGDLEAAYNTGFAKLRESVSMKRKISTSTTPNLPPLEISSPIPRIRTPRNTDNSLPWHTNAGLGVATISSNP
VPKPPSATNSHSGSPAPATTIQAVSATAATGEEDARKIPQIMLSSATSSPSIKERRQSPPKPTLTINIPKVSTSNPAMRI
PDNKRESVVTEFAEDGEDLPPGTPIWRPPVTDPQSATTFYFADKAGNWVLRHTSNRQKMENNDDRSRRPPVPRKNTSPKA
GASQRPLVGLPGQNQPTEMGSTNVHQDFSPPSAAPSPLRVPSKLGKGKLGSPIAFKDQRRKTTLSSPDPSLRLSQTAETL
ESPPPVNNSSNNNGLGLMGEGRSLTRGESQQRPRAARRVSESSATSIESAAAEDIVGDGRQDGQGLSPVVEAESPKTPIS
PGKSPVKYPKIPKPSNNGVASGQDFTPAVKQYSWTAWNPSKHPNAIGNGVLLKHRRNLSSAKPDDSSNWPWNAPEPGPAC
SRKTSHQWMASRDNKKQWQNHSTLEQQYWEHQRQIGNPASYWNQETHSTRRYDGPEQRQPTPPRQQRDRTPPPPQQDQQQ
PFYRPYQSYHYSSETQHHDKLQHQLQRFPVRPAQLPTPAPTPQMSMASSPALSSIKLRERDITPNTMTTAISTSPRATPS
PKASTAQTSPAASSLLAKRRGAEKAAALTLYSNGGRNSSSESVTGKRTKWVKEGSSPSSQKQPSSAPAISLLSGGGATES
VMVVSPLSEPDHGLYGPVPITPGWVPELTPTRRGDDLVLDVK
>Gene005239|mRNA10396|coding|scf7180000011820|857486..862198|-|CTHT_0052400|o|mRNA10395, mRNA10396|95.58 kDa
MCAGVTNAASPTRGTIAATLLSTGTVSSTLPTIIASSITTGTITLSRTTSLSTTTTSAITQETSSTATQSSAASSSEPTW
ATLPPSDGTEENEEEESSNSSKLSSKQVVGIVFGCVAVVIFGILMVLLARCVRQKRMGDLEAAYNTGFAKLRESVSMKRK
ISTSTTPNLPPLEISSPIPRIRTPRNTDNSLPWHTNAGLGVATISSNPVPKPPSATNSHSGSPAPATTIQAVSATAATGE
EDARKIPQIMLSSATSSPSIKERRQSPPKPTLTINIPKVSTSNPAMRIPDNKRESVVTEFAEDGEDLPPGTPIWRPPVTD
PQSATTFYFADKAGNWVLRHTSNRQKMENNDDRSRRPPVPRKNTSPKAGASQRPLVGLPGQNQPTEMGSTNVHQDFSPPS
AAPSPLRVPSKLGKGKLGSPIAFKDQRRKTTLSSPDPSLRLSQTAETLESPPPVNNSSNNNGLGLMGEGRSLTRGESQQR
PRAARRVSESSATSIESAAAEDIVGDGRQDGQGLSPVVEAESPKTPISPGKSPVKYPKIPKPSNNGVASGQDFTPAVKQY
SWTAWNPSKHPNAIGNGVLLKHRRNLSSAKPDDSSNWPWNAPEPGPACSRKTSHQWMASRDNKKQWQNHSTLEQQYWEHQ
RQIGNPASYWNQETHSTRRYDGPEQRQPTPPRQQRDRTPPPPQQDQQQPFYRPYQSYHYSSETQHHDKLQHQLQRFPVRP
AQLPTPAPTPQMSMASSPALSSIKLRERDITPNTMTTAISTSPRATPSPKASTAQTSPAASSLLAKRRGAEKAAALTLYS
NGGRNSSSESVTGKRTKWVKEGSSPSSQKQPSSAPAISLLSGGGATESVMVVSPLSEPDHGLYGPVPITPGWVPELTPTR
RGDDLVLDVK
>Gene005240|mRNA10397|coding|scf7180000011820|863096..865531|-|CTHT_0052410|j||52.62 kDa
MADLASRITKPGDAPAADQPADAPQGNGNGNEVPVDDGANTGLVDSTYDVEVKLSDLQDTDNPLSSKISSFEELGLRKEL
NEGLLAMNFKKPSKIQERALPLMLANPPRNMIAQSQSGTGKTAAFVLTVLSRVDFTKPTQPQALLLAPSRELARQIQTVI
QQIGQFIKDLVTEAAIPGNVSRETGVRASVVTGTPGTVTDLIRQRKFDVSQLKVLVIDEADNMLDKQGLGDQCVRVKMML
PKNIQILLFSATFPEKVMNYARKFAPNANEIKLRHQELTVKGISQMYMDCPDESKKYDILCQLYGLMTIGSSVIFVKTRE
SANEIQRRMEADGHKVSVLHGAHEGQNRDALLEDFRTGRSKVLITTNVLARGIDVSSVSMVINYDIPMKGPGDREPDCET
YLHRIGRTGRFGRVGVSISFVYDRKSFEALSYIANYYGIDLIQLSPDDWDATEKKVQEVIKSARARPEYKPASEATC
>Gene005241|mRNA10399|coding|scf7180000011820|870193..871328|-|CTHT_0052430|=||20.75 kDa
MRIQLQPKMVHADASNFADGLTKEQAYQQVLDQAEGLFYGQRNWVCNLSNAASLLWHAYKALPSPSNRVNWAGFYTLDPL
SSPTSPSLILAPFQGKVACQTIPFGRGVCGAAAATAQTQLVTDVDAFPGHIACDSESKSEIVVPIVVGGEKRRVVGVIDV
DCAEKNGFDETDRVWLEKLAELIANGCDWPF
>Gene000025|mRNA104|coding|scf7180000011801|189272..190624|+|CTHT_0000520|=||39.67 kDa
MSDAQTQENTTAPAADTAPIPAEVSTQMESAVATQSAESVPTVSSAAPALTDTAATINAPTSPASPETAAATQATATLPP
EETGIKEKLISEQQTPIAQLWALAQSIGHPEIWGVNLADPATHVPTQIILQKYLNANDGDLAKAKDQLQKTLEWRAKTKP
LELINKTFSKAKFEGLGYVTTYTEEGSSDPEGKEVFTWNIYGATKSIEKTFGKLDEFLEWRIALMELALKELDIGSATKP
ITENYDPYKIFQVHDYKSVSFLRQSPQVKSASTKTIEVFAQNYPELLKEKFFVNVPAIMGFIYNFMKLFVAPKTIKKFHP
MSNGQNLSREFGASKITSLGEKLPPNYGGKGASLEDQGKGPLLE
>Gene000122|mRNA1040|coding|scf7180000011806|709219..711514|+|CTHT_0002430|j|mRNA1040, mRNA1041|59.29 kDa
MQAPVLVMNTQSGDRTTGRRAQISNIAAAKTVADIIRSCLGPKAMLKMLLDPMGGIVLTNDGHAILREIEVSHPAAKSMI
ELSRTQDEEVGDGTTTVIILAGEILAQALPQLERNIHPVNIIAAFKRALKDALQIIEEISMPIDVNDDKAMYKLINASIG
TKFVSRWSDLMCSLALKAVRTVTWEANGKREVDIKRYARVEKVPGGEIEDSRVLDGVMLNKDITHPKMRRRIENPRIVLL
DCPLEYKKGESQTNIEITKEDDWNRILQIEEEQVKAMCDAILAVKPDLVITEKGVSDLAQHYLMKANVTALRRVRKTDNN
RIARAVGATIVNRVEDLQESDVGTGCGLFEIEKIGDEYFTFLTQCKNPKACTILLRGPSKDVLNEIERNLQDAMGVARNV
MFHPRLSPGGGATEMAVSVRLAQMARQIEGVQQWPYKAVAEALEVIPRTLVQNAGKSPVRVLTELRAKHAEGKHSFGVNG
DTGAVVDMKEYGVWEPEAIKVQSMKTAIEAACLLLRVDDICSARKAQPGVGTGGAAQDD
>Gene005242|mRNA10401|coding|scf7180000011820|871890..878557|-|CTHT_0052440|j|mRNA10401, mRNA10402, mRNA10403|15.02 kDa
MWDRNSCLACGRRCWESNVNRGCAWAKLRVVIDRRGTSRPRPRNLGWGAISVRVRVRSYPRSILCLELGSFNSFNASSSP
AEAVCRAAPTSKFNLKHSPCLVEGNFLTIIERMSGRLLYSSYPPLNPASLLVRS
>Gene005242|mRNA10402|coding|scf7180000011820|871890..878614|-|CTHT_0052440|j|mRNA10401, mRNA10402, mRNA10403|15.02 kDa
MWDRNSCLACGRRCWESNVNRGCAWAKLRVVIDRRGTSRPRPRNLGWGAISVRVRVRSYPRSILCLELGSFNSFNASSSP
AEAVCRAAPTSKFNLKHSPCLVEGNFLTIIERMSGRLLYSSYPPLNPASLLVRS
>Gene005242|mRNA10403|coding|scf7180000011820|871890..878614|-|CTHT_0052440|j|mRNA10401, mRNA10402, mRNA10403|15.02 kDa
MWDRNSCLACGRRCWESNVNRGCAWAKLRVVIDRRGTSRPRPRNLGWGAISVRVRVRSYPRSILCLELGSFNSFNASSSP
AEAVCRAAPTSKFNLKHSPCLVEGNFLTIIERMSGRLLYSSYPPLNPASLLVRS
>Gene005243|mRNA10404|coding|scf7180000011820|871895..875209|-|CTHT_0052440|j||47.53 kDa
MEMTIPPRHHGPSTYRYTWDANGAVTQVTRVNSEQPPDQEMHERGRDRDSVQWPFQSITTTDSTELPSSISTVVDRLPQR
GSTRSSRHQQQDQQDQFRQSLHSQYLHPQWQQSLRFGRTEVSSLSSNPRFHIGEAGEIAENGEYNTLASDIVPDYIINYL
RGETPESIAQRRNCQTAVTTIQADHLAEQEPKSQSQPQQEGFQVADAMVENPYADRHRSRVADFVGFDVGSTQTGHEYGG
EVLAGADSGRDGDETELFLRRDQRGAQWGRQQKIIEKEKHLDWGRGSSKRKLSQGWRAGVVVIVATMFVLLIAAFMCLAV
AISDEGRSDGRWAIFQGSCEAAARFDWGLHAIINVVAMIFLSGANYVFQALTSPTRDEVNAAHVRGRWLDIGIPSFRNLK
YIGRRRAAVASVVLSVAFVTHMM
>Gene005244|mRNA10406|coding|scf7180000011820|886084..889812|-|CTHT_0052470|j|mRNA10406, mRNA10407|83.85 kDa
MSEKRSLLPHITNFTKSGTFTVLVKGQARRVLTRPRILLAAVGVIFLVSWMGILRHGALDVALPMLGVRKEFARDHDERR
QRVLDAERETFQQEAKWLERFPGYGAIYGNTLNDLIDENVRTPAQARQLSGERNITMFNRHPVTFNPYPNYNSPEWQKSH
APYVPCLGPDGRPVRDISVFKGRPKNWPKPGFGNYSILGLDENICFERETRMGQYGYYQVTDEKGAPIDWDKVDWGELQH
QCLEKNRARFNLTGPANNYVLKVEEDPEGYETAINDPESVMSMVRPFWRLLHPSSKVSKEDQEPSRDTIIEPRTALLLRS
YSGKNYNDNDKQVIRALITELSLRSGGEYEIFLFVHVKENDQNIWESEEAYLKALDQHVPREFKSITILWNEDMVNRMYP
KLTPKARRVHAGQFLPVQVFMQEFREFDFVWNWEMDSRVVGHHYDVLSKLAEFARKQPRRGLWERNERFYIPSVHGDYDT
EFRESVERAVGGTHKTIWGAPNVPVVEPMGPKPPVERPEDDNYQWGVGEEADLITLGPIFDPVNSNWVLRNQVWGYRSLS
FPWGKLPRRATIITQVRASRKLLDLMFVEDLRGNHLASEMVTETTAFLHGLKAVYAPMPVFFDRTWSGKQLAKWFNGGPG
GQSGSFGSAFGWGQEGRFMGATWYYRAIPPQRLYNNWMGYEDTGIGGSEWEEKHGRPCLPTMLLHPIKDVEPTPKGFVTE
SKLPYD
>Gene005244|mRNA10407|coding|scf7180000011820|886084..889812|-|CTHT_0052470|j|mRNA10406, mRNA10407|68.35 kDa
MFNRHPVTFNPYPNYNSPEWQKSHAPYVPCLGPDGRPVRDISVFKGRPKNWPKPGFGNYSILGLDENICFERETRMGQYG
YYQVTDEKGAPIDWDKVDWGELQHQCLEKNRARFNLTGPANNYVLKVEEDPEGYETAINDPESVMSMVRPFWRLLHPSSK
VSKEDQEPSRDTIIEPRTALLLRSYSGKNYNDNDKQVIRALITELSLRSGGEYEIFLFVHVKENDQNIWESEEAYLKALD
QHVPREFKSITILWNEDMVNRMYPKLTPKARRVHAGQFLPVQVFMQEFREFDFVWNWEMDSRVVGHHYDVLSKLAEFARK
QPRRGLWERNERFYIPSVHGDYDTEFRESVERAVGGTHKTIWGAPNVPVVEPMGPKPPVERPEDDNYQWGVGEEADLITL
GPIFDPVNSNWVLRNQVWGYRSLSFPWGKLPRRATIITQVRASRKLLDLMFVEDLRGNHLASEMVTETTAFLHGLKAVYA
PMPVFFDRTWSGKQLAKWFNGGPGGQSGSFGSAFGWGQEGRFMGATWYYRAIPPQRLYNNWMGYEDTGIGGSEWEEKHGR
PCLPTMLLHPIKDVEPTPKGFVTESKLPYD
>Gene005245|mRNA10408|coding|scf7180000011820|890288..893288|-|CTHT_0052480|o|mRNA10408, mRNA10409|68.20 kDa
MTPGPLDPRRPSTSGRSGPDDRPSTSASNISGILGRPNAPALNGYGGLGSPFKTARSSLERPGTPSRAETFPRPNESFAP
LTRTPTAPAPSTNSSPDDALDARKPSRASETPRSGVIRPKTPGLPTINLAQEFAGGNPYHAPSESTSSSASATSSQPERR
PSQASSRTSPPSSTLGRSLSDASVPETRDAADKAKPEMPQSPPRQPPPANENKPKPPPVAPLKLGSRSFRERPPPPSARP
PRERGYDPRIDPALRDPRYARGRPPLASPVPPSPVPSSATLPSPIPPTPTVPTSVPLPPTTPLAPPLASPLIPQPTTPSA
PPAIPGPALSPAPSDSPDEPKPPIKHPRSLTPGPAEGFPPLSPRLSPASTVNSSESSTNNGIHHPQPLRPAQPPQEGYPG
FRPYQPPPKPESEEQPPPHPERSPSRPRPPPTPQQQPEQPSSAAGASSRGNCKACGEPIKGKSISSADGRLTGRYHKACF
VCSTCKEPFSSSTFYVLDDRPYCELHYHKLNGSLCGSCGRGIEGQYLEDESSVKHHPGCFKCKACGIVLRDGYFEVNGKA
YCEKDAWRLVQGHPPHHGPPGPPGPGSRGRMGPPYGPPGPHGYPPHGLPSGPGPRGPPGPGGYPPGGRLGPPPGPRPRME
KRMTRLGMM
>Gene005245|mRNA10409|coding|scf7180000011820|890400..894916|-|CTHT_0052480|=|mRNA10408, mRNA10409|85.35 kDa
MAAVRESVFMPTVKCSTCGQQVEISMMGDHKCNEPAPLPEPTPPAATSLFSKFMSFGTANKQQPRAPPQVDTLAANREFQ
NQSQLTPASNSSDSQTTPSPVTPTTTGPAGKGDSPRIAGDSPPRPSTGRPGGYGGLDDARPETPVLSTPLAKKPTTSWAE
RVNAMTPGPLDPRRPSTSGRSGPDDRPSTSASNISGILGRPNAPALNGYGGLGSPFKTARSSLERPGTPSRAETFPRPNE
SFAPLTRTPTAPAPSTNSSPDDALDARKPSRASETPRSGVIRPKTPGLPTINLAQEFAGGNPYHAPSESTSSSASATSSQ
PERRPSQASSRTSPPSSTLGRSLSDASVPETRDAADKAKPEMPQSPPRQPPPANENKPKPPPVAPLKLGSRSFRERPPPP
SARPPRERGYDPRIDPALRDPRYARGRPPLASPVPPSPVPSSATLPSPIPPTPTVPTSVPLPPTTPLAPPLASPLIPQPT
TPSAPPAIPGPALSPAPSDSPDEPKPPIKHPRSLTPGPAEGFPPLSPRLSPASTVNSSESSTNNGIHHPQPLRPAQPPQE
GYPGFRPYQPPPKPESEEQPPPHPERSPSRPRPPPTPQQQPEQPSSAAGASSRGNCKACGEPIKGKSISSADGRLTGRYH
KACFVCSTCKEPFSSSTFYVLDDRPYCELHYHKLNGSLCGSCGRGIEGQYLEDESSVKHHPGCFKCKACGIVLRDGYFEV
NGKAYCEKDAWRLVQGHPPHHGPPGPPGPGSRGRMGPPYGPPGPHGYPPHGLPSGPGPRGPPGPGGYPPGGRLGPPPGPR
PRMEKRMTRLGMM
>Gene000122|mRNA1041|coding|scf7180000011806|709219..711514|+|CTHT_0002430|j|mRNA1040, mRNA1041|58.58 kDa
MSIPRHSILFSRVETPADTEPCSVADIIRSCLGPKAMLKMLLDPMGGIVLTNDGHAILREIEVSHPAAKSMIELSRTQDE
EVGDGTTTVIILAGEILAQALPQLERNIHPVNIIAAFKRALKDALQIIEEISMPIDVNDDKAMYKLINASIGTKFVSRWS
DLMCSLALKAVRTVTWEANGKREVDIKRYARVEKVPGGEIEDSRVLDGVMLNKDITHPKMRRRIENPRIVLLDCPLEYKK
GESQTNIEITKEDDWNRILQIEEEQVKAMCDAILAVKPDLVITEKGVSDLAQHYLMKANVTALRRVRKTDNNRIARAVGA
TIVNRVEDLQESDVGTGCGLFEIEKIGDEYFTFLTQCKNPKACTILLRGPSKDVLNEIERNLQDAMGVARNVMFHPRLSP
GGGATEMAVSVRLAQMARQIEGVQQWPYKAVAEALEVIPRTLVQNAGKSPVRVLTELRAKHAEGKHSFGVNGDTGAVVDM
KEYGVWEPEAIKVQSMKTAIEAACLLLRVDDICSARKAQPGVGTGGAAQDD
>Gene005246|mRNA10413|coding|scf7180000011820|909307..910768|-|CTHT_0052530|=||42.41 kDa
MSNLLSLLGWTFLPNVVTGWVQSLYYSLTIRAGDPRPVPGTPRWAEHRRCIQIVVVALYLLYTIYEADYDLQQAGTFYTD
LGIPNNATEREIKIRFRRLAALYHPDKVAHKTPDANAYFVHLKTAADTLTDPAKRFAYDRFGPDIVNWQRCVTIRDFMAR
GAQALIPYYGMTAICMYGLSLFGFLEWGRYERWLVLASVLTFEAYCITRPNMPFVLEKIINPLVTALSRLVGDATSSPAA
FIRAPYLPFQAIALARKVSVTMFIAFSQIGPLLTADTSSGRVVVRQNAADEEVLLRQALDRLDAAVRKVDSDASRLLETE
MSPFNGDEEVKKYMGAKIKEWLVQNTIRSDPMVRDALGRSFMKRRANVPAGARGTK
>Gene005247|mRNA10418|coding|scf7180000011820|935338..936545|-|CTHT_0052620|o||14.12 kDa
MLDTPTYVYKITHEPPPTPLPDLYPLSELDAKDGFIHLSTGWQVPETAALYFQSFSTIYILKLRLSNFDPASVKWNEGTT
RGCPHLYGRFGAKDIESVKEFRLEEGESWRKVLEEERKGWLE
>Gene005248|mRNA10419|coding|scf7180000011820|936575..940343|-|CTHT_0052630|x||30.50 kDa
MARFERSTHDIDVASAVESVVATTVSHLNQLVDNGFALRQLVRVNEVGRTKLASPLLLRRVHVDRDDAARPILHGTLDHA
ETDAPNTKHRNIAALLNLSRNGSRTITRGNTAAQQAGPVHGGIRLHRDDRDIGNNGILAESRAAHEMQDILATGPETGRP
IGHQSLPLGRADLAAQVGLAALAELALAALGCVQRDDVIARLDVGHALADRLHDARALVAQNHGKGALRVLAREGVGVGV
AHAGVVDLDAHFVSLGRRDLDVFVAEGLAGTPGDGRLADDGLEGEGLASV
>Gene005249|mRNA10421|coding|scf7180000011820|942878..944905|-|CTHT_0052650|o||52.48 kDa
MFSIMRTLRSASRETATKTSQFFDATNATNARRATRSSLARFAYNPSSIADADDSSSKAGLEDVTLGSDIEDAVTTKVSR
KRKRTATSSQSSSSDPSRQAEGRRATTRTAPAMVKTEEDGEETQAQIETEPTSPDGSQNFEPASATKPRGRVRKPARKTV
DPATGAVKVEPPTNWEEMYNLVKEMRISGPAANAAVDTMGCERLARADASPRDRRFQTLVALMLSSQTKDTVNAEAMARL
HNELPPHKPGAPPGLNLENMLAVDPKLLNELIGKVGFHNLKTKYLKQTAEILRDKFGGDIPPTVETLCSLPGVGPKMAHL
CMSATYGWNKVEGIGVDVHVHRITNLWGWNETKTPEDTRKALESWLPRDKWKEINWLLVGFGQTVCGPVKGSRRCGECEL
GLRGLCKSAERGKVNEGRKRREMEGKVKDEKEVRMEVDKKEEDVEVKEEVTEEVVKKNGAKGRTRSPRRIKTEGE
>Gene005250|mRNA10422|coding|scf7180000011820|946397..948579|-|CTHT_0052660|=||55.32 kDa
MNCCRTELWCVDPSIPSPQANMAPLNMEDYMGGAPGAEHLCVLVHGLWGNPKHMASLARALRAQFPPEQVHILVAKRNSG
SFTYDGIELGGERVCTEIEEKLELIRSRGERITKLSVVGYSLGGLVARYAIGLLLARGVLDDLECMNFTAFASPFLGVRT
PLRGWANHMWNVLGARTLCMSGRQLFGIDRFRDTGKPLLAVLADPNSIFMRALARFRRRTLYANIVNDRSAVYYTTAISA
TDPYATLFAADSNHVANRVRYLPGYEPIILDPEEPILPPPEQPPENEASPFTMRLSRWAKRVPFVLVLTLLVPVGVVTFL
VNSAIQTIRSHRRVKLHESGRAGINVEDYRVNLWFKEMRSAVEGAYEELNSAQENEFLDEGGGTVTPSKGDESLLDADRK
QQRENDSEVNPETRPLLSRESTAGGDNLYQTLALAPYQFDAIRALDKLGWRKYPVWIHKHRHSHAAIIVRIEKPAFDEGK
VVLKHWVTEEFLT
>Gene005251|mRNA10423|coding|scf7180000011820|948813..950697|-|CTHT_0052670|=|mRNA10423, mRNA10424|42.16 kDa
MTADEHTPLLADGMQPSAVAETDVDVSVVPKSNTNAGSILVTRLRSRPRGQPPQNIGHRGYKAAFPENTMASFRGALAAG
ADAIETDVHLSKDGVVVLSHDPTLKRCFGVDRRIADCYWEYLATLRTLREPHEPMPRLVELLGWLAEEGREGVWLLLDIK
PDDDPTAIIPAIAEAIDSVPPAKGHPWSERVVLGGWNETWLRLLAEHLPGYPLAFISFSLLHAQRFLKPDFPYPVHFNLF
QPALLGPVGCRFRRSAVRAGRLVFAWTVNEPLWMDWCACQPENAAISGVVTDEVTKLGEVLKGPKCGAGGDDDGNECDDE
AEQVVVRKMREEYGLGQKIRLYAKAVLLQTAAAVLSVVLWRWLNKRGTRKMKGQRGEVKIT
>Gene005251|mRNA10424|coding|scf7180000011820|948813..950697|-|CTHT_0052670|j|mRNA10423, mRNA10424|27.58 kDa
MPRLVELLGWLAEEGREGVWLLLDIKPDDDPTAIIPAIAEAIDSVPPAKGHPWSERVVLGGWNETWLRLLAEHLPGYPLA
FISFSLLHAQRFLKPDFPYPVHFNLFQPALLGPVGCRFRRSAVRAGRLVFAWTVNEPLWMDWCACQPENAAISGVVTDEV
TKLGEVLKGPKCGAGGDDDGNECDDEAEQVVVRKMREEYGLGQKIRLYAKAVLLQTAAAVLSVVLWRWLNKRGTRKMKGQ
RGEVKIT
>Gene005252|mRNA10425|coding|scf7180000011820|953251..957282|-|CTHT_0052680|=||100.50 kDa
MPGILPMKVIKVGNSSQSRIAQACDRCRSKKIRCDGIRPCCSQCANVGFECRTSDKLSRRAFPRGYTESLEERVRSLEAE
VRELKDLLDEKDEKIDMLSKMHSNRQGREGSSSPPADIKKELNPPPKEDTFRVQSSPLLLGVENSDSYYMGAASGRAFIE
AFKRKLQESGKSCADFNPEAFLHIQGCWPLTAKPPTQSMRIPPRLFSDRCVNIYFQEWAPLFPILHKPTFLRVYEEFVAD
PEKIKNNHKLSQLYLVFAIAALSSEQPDLHQIAACEQQWQRSLEAIIMDNTMQTLQCLLLALLYCSIRADFKRLQHYKGI
AVGLAHRLGLHQSQKRFSFGVLTIETRKKVFWSLYTLDCFSAAMLGLPKLLKEEDIHCEYPCDTDDEYVTEKGFQPSLPG
EATRLSNALALFRCSRILSKILEKIYPSAPTAELSLQLMDSLEAELNEWYEKLPPHLKLNFKQDKPSTDVTGSRSPILAL
AYYYCHTLIFRPAVTSTLGTKAAPALLKVSEAAKHMIQIMELLEERNMSFSFCLNKGDLLMLCGTVLLFQTMDLKQDSKV
LRDNEKLINSVIKAADRQKAPGIYDFKRVAGLMVTVDEPPPQSLPTPPRQSPDTCLSAPQQRASPTAAHKAHPTLGRHLS
ASVSETDLLMQQEKLRRMTMPHHPQAAAHIPQRPRGSFDSTRPTIPLTQRDHRLSLSQPHVSQAAPMLGRLPTSPGANIK
PDVEYHLPIHGSSHSQPSSPVQTRGPAPHPSMTPAQQAHLYAQLQKGSNASGAEWEALLGSLDGGQLNVYDAIYGGPSLA
LAETPVSTTPTSTTATTASTAAWSPESWDLSSFNLGDFNSGSGSSHSVVSMSEDGLSSSEDLVSMGSMDFRNTILPTTAE
CAVAGSVPAVAPAPEGFHVLDPMHSGFPL
>Gene005253|mRNA10426|coding|scf7180000011820|959644..966676|-|CTHT_0052690|j|mRNA10426, mRNA10427, mRNA10428, mRNA10429, mRNA10430|56.36 kDa
MMPWQSLPIDDLPAWALLNNVSFTNVKVAQTEDKGYGVVTTRHLVQANADEATPDGATALLTVPHDLVLNQQAVHEYAKE
DKNFRQLLEAVGHRSARADVLLFLLVQSALASRSSYTPVGVSNPWAQYLRFLPETVLVPTLWNEDERLLLRGTSLEPAID
AKLSALDAEFGLVREKSCDLPCWNELLWQQDDGQLAEGAEIGAFSSPTPSFTDWIRLDALYRSRCLELPGSGEAMVPCID
MINHSSVSPSAYYEENAQDEVVLLLRPGVSLPAGAEVTISYGDVKPAAEMLFNYGFIDPQSASERLVLPLRPFSDDPLAK
AKLVAFGRAPTIHVARELIDNDGNSTVRWDSAFAYLMCVNEEDGLEFRILQQTDGTQNLCVFWQGIDVTDRTTDFQTLIQ
THALHAVLRLRVVTVVHDRLQEQLDRMRSCAVPDAPLPSQRKECYEASILLRRIEGRLLEDAIKTLEEERNSLLQDKNVV
AYLGLTEPAKSDLVDQEAANEEDDFS
>Gene005253|mRNA10427|coding|scf7180000011820|959644..966676|-|CTHT_0052690|j|mRNA10426, mRNA10427, mRNA10428, mRNA10429, mRNA10430|56.36 kDa
MMPWQSLPIDDLPAWALLNNVSFTNVKVAQTEDKGYGVVTTRHLVQANADEATPDGATALLTVPHDLVLNQQAVHEYAKE
DKNFRQLLEAVGHRSARADVLLFLLVQSALASRSSYTPVGVSNPWAQYLRFLPETVLVPTLWNEDERLLLRGTSLEPAID
AKLSALDAEFGLVREKSCDLPCWNELLWQQDDGQLAEGAEIGAFSSPTPSFTDWIRLDALYRSRCLELPGSGEAMVPCID
MINHSSVSPSAYYEENAQDEVVLLLRPGVSLPAGAEVTISYGDVKPAAEMLFNYGFIDPQSASERLVLPLRPFSDDPLAK
AKLVAFGRAPTIHVARELIDNDGNSTVRWDSAFAYLMCVNEEDGLEFRILQQTDGTQNLCVFWQGIDVTDRTTDFQTLIQ
THALHAVLRLRVVTVVHDRLQEQLDRMRSCAVPDAPLPSQRKECYEASILLRRIEGRLLEDAIKTLEEERNSLLQDKNVV
AYLGLTEPAKSDLVDQEAANEEDDFS
>Gene005253|mRNA10428|coding|scf7180000011820|959644..966676|-|CTHT_0052690|j|mRNA10426, mRNA10427, mRNA10428, mRNA10429, mRNA10430|30.47 kDa
MVPCIDMINHSSVSPSAYYEENAQDEVVLLLRPGVSLPAGAEVTISYGDVKPAAEMLFNYGFIDPQSASERLVLPLRPFS
DDPLAKAKLVAFGRAPTIHVARELIDNDGNSTVRWDSAFAYLMCVNEEDGLEFRILQQTDGTQNLCVFWQGIDVTDRTTD
FQTLIQTHALHAVLRLRVVTVVHDRLQEQLDRMRSCAVPDAPLPSQRKECYEASILLRRIEGRLLEDAIKTLEEERNSLL
QDKNVVAYLGLTEPAKSDLVDQEAANEEDDFS
>Gene005253|mRNA10429|coding|scf7180000011820|959644..966676|-|CTHT_0052690|j|mRNA10426, mRNA10427, mRNA10428, mRNA10429, mRNA10430|30.47 kDa
MVPCIDMINHSSVSPSAYYEENAQDEVVLLLRPGVSLPAGAEVTISYGDVKPAAEMLFNYGFIDPQSASERLVLPLRPFS
DDPLAKAKLVAFGRAPTIHVARELIDNDGNSTVRWDSAFAYLMCVNEEDGLEFRILQQTDGTQNLCVFWQGIDVTDRTTD
FQTLIQTHALHAVLRLRVVTVVHDRLQEQLDRMRSCAVPDAPLPSQRKECYEASILLRRIEGRLLEDAIKTLEEERNSLL
QDKNVVAYLGLTEPAKSDLVDQEAANEEDDFS
>Gene005253|mRNA10430|coding|scf7180000011820|959695..966628|-|CTHT_0052690|j|mRNA10426, mRNA10427, mRNA10428, mRNA10429, mRNA10430|52.92 kDa
MMPWQSLPIDDLPAWALLNNVSFTNVKVAQTEDKGYGVVTTRHLVQANADEATPDGATALLTVPHDLVLNQQAVHEYAKE
DKNFRQLLEAVGHRSARADVLLFLLVQSALASRSSYTPVGVSNPWAQYLRFLPETVLVPTLWNEDERLLLRGTSLEPAID
AKLSALDAEFGLVREKSCDLPCWNELLWQQDDGQLAEGAEIGAFSSPTPSFTDWIRLDALYRSRCLELPGSGEAMVPCID
MINHSSVSPSAYYEENAQDEVVLLLRPGVSLPAGAEVTISYGDVKPAAEMLFNYGFIDPQSASERLVLPLRPFSDDPLAK
AKLVAFGRAPTIHVARELIDNDGNSTVRWDSAFAYLMCVNEEDGLEFRILQQTDGTQNLCVFWQGIDVTDRTTDFQTLIQ
THALHAVLRLRVVTVVHDRLQEQLDRMRSCAVPDAPLPSQRKECYEASILLRRIEGRLLEDAIKTLEEEVCHPTV
>Gene005254|mRNA10434|coding|scf7180000011820|963343..966683|-|CTHT_0052700|x||15.38 kDa
MTDSEPGTLTSFFPGTTTWSSATRIPPGPSTYAIGASPITLRATSATVVPFLTSTQSRKTYLFSPTPPDPNVDVFLTGKT
GTSPSSSAALDSTCTTPVDPNRYSTMSFRFSMRLRFFSSSSLSPPPSGSPSAIRSSRVSTMSLPST
>Gene005255|mRNA10435|coding|scf7180000011820|970487..972051|-|CTHT_0052720|=||35.89 kDa
MGSVAEDKSHSEKPVTVLVTGFGPFKQEYPVNPSWEITRSLPEWLPPLRAKTANVITPSSHHPGASAGPGSTSTTPAPAP
VAIPPVRITVHPEPIRVNYTVVRDLVPKLWNSQQTADPPTSPEEPAITPGEGEKPQPTSTPAEPSQPSLPAAGPGPDIVL
HIGMAGPRLTYAIERRGHRDGYHMRDVDGQLLQDDERRAREGKDWVWDGVPAELLTAFDPEDVLRRWKMHCPKHLELRVS
EDAGHYLCDFIYFSSLAHLYKTGRRRNVIFLHVPCDASEHMVTLGREIVLQLIRSIVESEWAKHGKIIREEESKPMEVSI
EMS
>Gene005256|mRNA10437|coding|scf7180000011820|976078..977074|-|CTHT_0052750|c||34.66 kDa
MPGTFTVELLLDVREIRAVSDRDYMQQELAKLGVKTTVRSLELGDALWIARCKQPGWLSREGAEGDEVVLDWIVERKRLD
DLIESIKDGRFHEQKFRLRRSGIQNVIYIVEEITMDPTHFQKYEEAVESAIASMQVVNGYFLKRTQKMDETIRYLADMTK
MLKQLYESKPLHVIPTAVLTTKNYLPLMKHLRQTQPSLSHHISYPAFMSLASKSENMMLRDLFLKMLMCTKGLTGEKAIE
IQKVWKTPYNFVKAFERCGQGEDGKQRREEMVMTRLSHLVGRKKISKGLSQMISATWGE
>Gene005257|mRNA10438|coding|scf7180000011820|981621..983923|-|CTHT_0052770|j|mRNA10438, mRNA10439|40.10 kDa
MTQVVDDSMDIEVAESKLKALDHAEQHYFNSYNHHGIHEEMLKDEVRTRSYMNAILQNKHLFKDKIVLDVGCGTGILSMF
AAKAGAKHVIGVDMSTIIFKAREIVKINGLADKITLIQGKMEEIEMPFEKVDIIISEWMGYFLLYESMLDTVLYARDRYL
KKDGLIFPDKATIFIAGIEDGEYKEEKIGFWDNVYGFDYTPLKETALAEPLVDTVEMKAVVTDPAQVLTLDLYTVKPSDL
SFSCPFDLVARRNDFIHALVAWFDIEFSACHKPIRFSTGPHTKYTHWKQTVFYLRDVLTVEQGERIECSLHNRPNDKNKR
DLDIKIEYRLDTQDPTRQAEGVCTYKMC
>Gene005257|mRNA10439|coding|scf7180000011820|981621..983923|-|CTHT_0052770|=|mRNA10438, mRNA10439|43.01 kDa
MTQVVDDSMDIEVAESKLKALDHAEQHYFNSYNHHGETMTFVSVTMPSFDQSANFLLRVRTGIHEEMLKDEVRTRSYMNA
ILQNKHLFKDKIVLDVGCGTGILSMFAAKAGAKHVIGVDMSTIIFKAREIVKINGLADKITLIQGKMEEIEMPFEKVDII
ISEWMGYFLLYESMLDTVLYARDRYLKKDGLIFPDKATIFIAGIEDGEYKEEKIGFWDNVYGFDYTPLKETALAEPLVDT
VEMKAVVTDPAQVLTLDLYTVKPSDLSFSCPFDLVARRNDFIHALVAWFDIEFSACHKPIRFSTGPHTKYTHWKQTVFYL
RDVLTVEQGERIECSLHNRPNDKNKRDLDIKIEYRLDTQDPTRQAEGVCTYKMC
>Gene005258|mRNA10440|coding|scf7180000011820|984104..985916|-|CTHT_0052780|=||38.34 kDa
MSNLFSGINARLRGATAKHADKDKDSKPPASPTTKDGFLASPISVKKSKSSSNLVVSTKLPPLPTSPSLSQTISLSATGE
EILASYRLPKPYPLWLNANYAKHIVKGNFMTLSARPKVVEQGEWIAHQVVEHWRNLWNFIQVVYAKEQDGKSICNINTCP
KMSAGPNHSYTWLNSRYEPIELPAHEYMQLMQRWISGKIDDQKLFPTDPQTVSYAPNPSIANTTLLTGGDEWIGKRSGFP
KDFASICQTIFLQMFRVYAHLYWAHFVDPFYHLNLEKQLNSCFCHFILTATTLDMLKPSALEPMQPLIDLWAANGTFPPD
SKAYEYANLKAGNRLLQLAGLA
>Gene005259|mRNA10441|coding|scf7180000011820|988946..990384|-|CTHT_0052800|j|mRNA10441, mRNA10442|17.95 kDa
MHSVQKVSIQPDLRGAQLVLLPHLRKRSVGEKVRFLGCVMGYDPTTATLTLEHDVHPVTSKAGSPMKTIARVDAHLVLDC
LYWDKVRVGEWLNVLGYVEKHKIEGGKFGQEYLPVKEQPQYQPALFVVNIQATYIWSTGPMDIDRYVQTVRVLEAELSG
>Gene005259|mRNA10442|coding|scf7180000011820|988946..990384|-|CTHT_0052800|j|mRNA10441, mRNA10442|17.95 kDa
MHSVQKVSIQPDLRGAQLVLLPHLRKRSVGEKVRFLGCVMGYDPTTATLTLEHDVHPVTSKAGSPMKTIARVDAHLVLDC
LYWDKVRVGEWLNVLGYVEKHKIEGGKFGQEYLPVKEQPQYQPALFVVNIQATYIWSTGPMDIDRYVQTVRVLEAELSG
>Gene005260|mRNA10445|coding|scf7180000011820|993753..995652|-|NA|u||19.01 kDa
MGLGKGRATPASKHVYHEGHHWIGSTNSSQQPSWQEESEVQLPDSRVRTHSASDPRCMLMNEWQWIERTKARGRCAYEHS
MQQLGVCVGVGARDSQPSSDLTSGLVTPGWRETMPSPIIPSANSTWQPSVPVAETESRRRRGQPMLRCGTLTAQSESQKL
PDSDICLPASTD
>Gene005261|mRNA10447|coding|scf7180000011820|1022597..1023562|-|CTHT_0052850|j|mRNA10447, mRNA10448|12.50 kDa
MAPVAKKSGAKGKGPKVTKKFIINASQPASDKIFDGRVGNLGDVIKISQIGDGKVEIIAHNDLSGRYLKYLTKKFLKKMQ
LRDWLRVVATSKGVYELKFYNIVNDEAEEEED
>Gene005261|mRNA10448|coding|scf7180000011820|1022597..1023562|-|CTHT_0052850|=|mRNA10447, mRNA10448|14.28 kDa
MAPVAKKSGAKGKGPKVTKKFIINASQPASDKIFDVSAFEKFLNERIKVDGRVGNLGDVIKISQIGDGKVEIIAHNDLSG
RYLKYLTKKFLKKMQLRDWLRVVATSKGVYELKFYNIVNDEAEEEED
>Gene005262|mRNA10449|coding|scf7180000011820|1024632..1026451|-|CTHT_0052870|o||45.54 kDa
MSFPKHTLTQTAPGTPFFTPAQQPPAGTPLSSPTSSTAPTLFTPLTLRSLTLQNRFAVSPMCTYSADGAGRLTPWHVVHL
GAFALRGVPLTIVEATAVLPNGRISPEDSGLWEDSQIEPLKRVVEFVHSQGQKVGVQLAHAGRKGSTLAPWHVQAGKGEV
AGKEVGGWPEDLWAPSALKWDEGFPVPKEMDKEEIGKLVEAFKEAAKRAVKAGVDVIEIHSAHGYLLSEFLSPITNQRTD
EYGGPKFENRVRTLLEVVRAVRGVIPEGMPLFVRISATEWMEWTGQPSWDLEQSKKLALLLADEGVDLLDVSSGGNNPKQ
QITFHPYYQADLAAAIKQELIKHGKADKMKIGAVGGVTTAELAKEFVQEGGRVGADLVLVARQFLREPEFVLKTAADLGV
KVQGPIQYHRAPIVKTEKL
>Gene000123|mRNA1045|coding|scf7180000011806|714871..717665|+|CTHT_0002450|=||76.48 kDa
MGKPRLIILIRHAQSEGNKNRDIHQTVPDHRVKLTQEGWQQAYDAGRRLRKMLRPDDTLHFFTSPYRRTRETTEGILATL
CADDPEMGPSPFKREKIKVYEEPRLREQDFGNFQPCSAEMERMWQERADYGHFFYRIPNGESAADAYDRISGFNESLWRQ
FGEDDFASVCVLVTHGLMSRIFLMKWYHFSVEYFEDLRNVNHCEFLIMRRNEQGKYILENKLRTWSELRRQRALQLAKER
GQDPDTLKDLSLLDRVSQEPRRRWGGCPNGCNHDKNFRIRSTYADLVKSDSMASNQANSSTSSNNANNNSGNNTSGTATP
VPNGTNGVNQANSSANVHNPSFNGTAQSQTIVARRPAAKRFQSQPGRENGESAGPVIITGPQIDISKAREDIVSSPDGTP
SFISVEDRLRSRLVSPSIPPPPQVKIHYGRDFGGSYSGHNSAVSDDGAESSYSGAEDENGRQRTAFTTPVASTTSLTTTA
TVVASTPSGTNSANGTKRDAATQTDLSLLASLLTSLATNSTSTLHVVPRVEKRDQSRARACKLGDHPHSEDEHSQLEEEH
EHHPDCPHHPDNKQQQEEVQQQQQQQQQQQQQQQQSGQDHQSDEHDRESRDGFEADDEREAKITKRPKDKSVGSIKAGKG
KAATGDTGGGDLIVNEPAAEMSDQADDALYGEEDVKEDGVQGSVF
>Gene005263|mRNA10451|coding|scf7180000011820|1032802..1035642|-|CTHT_0052890|o||48.13 kDa
MWWLISACSSAIFLLSIVLSIPISFDVGGRDAGLAYSLSLFLFYLFYSTSKLLTPEKSRVRWLITHLIGLSQWVVIPALL
IWSLDRFSVDAGSANWVTRTFSHLTGRHKTWKEWFFGQEGFLETVALGAWDSTLSYSSPVFQLLEGFCSLLVIQAAGQIT
RWLVNRGRSDTWVMLLLVFSGSVISSALYFLWRVISFPQINKFDATLIGIAMTTALFLCAYGIASGRGNPVESSLLFAYT
VLCVYQIFTDYQPSPEAAAAAEQAAAAQPDFPPLPPIIMASYSTLMHILGSLPTAVNSAFQFLYAAFQTITPSVIISLTY
RTIVFYCATRIIPAVRELGARAILEDPSLEDSEDSDAANRLLGFLSWFSPSMLIALYTSLLLQHFSVSADDAGWTLRAGD
VGGSTWRWVNIAATMGLYAVELYLGGDGDGGAHWKTD
>Gene005264|mRNA10452|coding|scf7180000011820|1037030..1040673|-|CTHT_0052900|=||59.85 kDa
MADRYIPEHRRTQFKAKSTFKPEELRRRREEQQVEIRKAKREENLAKRRGIGIGDNRPGASLGAAPDSDDESTPTENQLS
EELPQMVAGVFSDSIELQIQATTKFRKLLSKERNPPIEEVIRTGVVSRFVEFLRSPHTLVQFEAAWALTNIASGSASQTQ
AVIEAGAVPIFVELLNSPEPDVREQAVWALGNIAGDSPQCRDYVLSCGALPPLLNLLGDSRKLSMLRNATWTLSNFCRGK
NPQPDWATISPALPVLAKLIYSLDDEVLIDACWAISYLSDGSNDKIQAVIEAGIPRRLVELLMHASTSVQTPALRSVGNI
VTGDDVQTQVIINAGALPCLLHLLSSNKDGIRKEACWTISNITAGNSAQIQAVIDANIIPPLIHLLQHGDLKTRKEACWA
ISNATSGGLQKPDQIRYLVSQGCIKPLCDLLACPDNKIIQVALDGLENILKVGELDKQAAGEGAINRYALFIEECGGMEK
IHDCQTNANEEIYMKAYNIIEKYFSDEEENADEAMGQPQQFGFNANGVQQGNFNFGANGTESMDM
>Gene005265|mRNA10454|coding|scf7180000011820|1044715..1048320|-|CTHT_0052920|j||13.68 kDa
MMLLMRCWARILGTTTCLLAGNGSWSSVWPSCWLRMMRSSRRRTRRNHPAVWILPLKWFRPRRLRRASRWPRKSCLSMLR
RSRSGSCLPAICSMTTPRAQSPSHPRPRRYQAKRL
>Gene005266|mRNA10455|coding|scf7180000011820|1048519..1049922|-|CTHT_0052930|=||36.60 kDa
MNSPFPKSSSSPGKGRIVVRLGPDGSTSRLETCTYQYPLKLITPMRPSQTKSALVFLLSYGGGLVAGDTVNLSIDIQPGA
RLSVVTQGHTKIFKSPTPDVVTRQTLTAEIASSAALCLLPDPVQPFEGSVYEQLQVFKVARGGSLCLLDWVTQGRAARGE
HWSFVRWTGKNEVWMVDGDGSDGERLLVRDSVILDCKQVHSQIPALRDAMHGMGVVGTLILRGPLMKPLGEFFLAEFAAL
PRLGARDWRSEEAKKAEEEKMSPHERWRAERIQCEKENKLLWSAASVRGCVVVKFGSPEVEASQRWLGSMLAKEGSIARH
FDEQAMMCLRCH
>Gene005267|mRNA10456|coding|scf7180000011820|1054332..1056485|-|CTHT_0052960|e|mRNA10456, mRNA10457|32.14 kDa
MTSPSMVADSDIEKGGHLSHPDDVSTSGPEDAAHQTDSEQLEKLDSEPPNGGLLAWSQVLGGILLNMLAWGYPTSFGVYQ
LYYRDTLKLPESQISWIGSLQVFLACAMCTFSGRLADAGYIKSTIIAGSFLIVFGTFMTSLAKEYWQFFLAQGICVGLGL
GIIFMPPVSVINSYFTTKRSFVLSVAATGTGFGAVVFSATVQYLIPKVGFPWAVRCAAFVALSIATLAVLILRPRLQPRK
SGPLFEWEAFKEAPYAFYTLGAFLFFLALYFGFFYVSVPRCFFLSTVTTAHTSR
>Gene005267|mRNA10457|coding|scf7180000011820|1054563..1057106|-|CTHT_0052960|=|mRNA10456, mRNA10457|48.24 kDa
MTSPSMVADSDIEKGGHLSHPDDVSTSGPEDAAHQTDSEQLEKLDSEPPNGGLLAWSQVLGGILLNMLAWGYPTSFGVYQ
LYYRDTLKLPESQISWIGSLQVFLACAMCTFSGRLADAGYIKSTIIAGSFLIVFGTFMTSLAKEYWQFFLAQGICVGLGL
GIIFMPPVSVINSYFTTKRSFVLSVAATGTGFGAVVFSATVQYLIPKVGFPWAVRCAAFVALSIATLAVLILRPRLQPRK
SGPLFEWEAFKEAPYAFYTLGAFLFFLALYFGFFYINAYARNVIGFSTTNSVQLILITSGMSVPSRPIVGFLADRYFGPI
NLYILHTLILGGLVFAWIGVHDRAGMYVFAFFFGLANGAAQGLYSAALASLTTDPRKMGTRFGMVCTIMAFATLAGPPIA
GAIIDATDGRYLYAQMWAGLLLILAACVIGCSRVAVTGWKFWVKI
>Gene005268|mRNA10458|coding|scf7180000011820|1058963..1063554|-|CTHT_0052970|j|mRNA10458, mRNA10459|66.85 kDa
MSTATHNGVGPVPGLESGSISPRTPALPKTVQFILVFKDNTHRARLPLRVSIWPHDSTDSIITTVKNFYGIYSGPGFSKG
VSFEDEKGNILIARYENFTDGMMVFVRIIDQPIEPELYSPTSGPMYGIDPLSKPSESDRARTSRLRSPSPNGSGRGRRST
PAETNSTNGNSKKGRSRSSKNRGPQNEDGNADSANGYTSGDNAPKSSSGRKEQLPPADITIENIVEGGRRKRAKFESSEL
PLFAPPQMPAVTSNPSVSPVRRFEARHSLPYIQTGQNPFSTPRPPLTSPQSYNPSYSGSAPYNPANTDSRRSRGSFGYPS
GQGMGPGMQFVPTPEPTVGSCMSEEDKDVAIQLMRLGEMSNHGRASASTVDDGFSGRADASSTGATSDAESLAPEDMHAG
QRQKLDAMGNHKKIFNNTDGTFHAEASGDEADDSDVDDSLPPSVVKKPKATGLNGTGRARSMPANKAKTTKTAKPKLKKA
PAAVGPMSPASLPASRKQSINSNAAFPLPLGEEETPDLSTKPRCQRCRKSKKGCDRQRPCGRCRDAGIPADQCISEDEGN
GRKGRYGRHMGVPIKREDMPPPATAPTAAVMTGATTAAMLLPAAPIAPASAIAGLASPSAAGKDKKRKR
>Gene005268|mRNA10459|coding|scf7180000011820|1059002..1063544|-|CTHT_0052970|j|mRNA10458, mRNA10459|53.24 kDa
MYGIDPLSKPSESDRARTSRLRSPSPNGSGRGRRSTPAETNSTNGNSKKGRSRSSKNRGPQNEDGNADSANGYTSGDNAP
KSSSGRKEQLPPADITIENIVEGGRRKRAKFESSELPLFAPPQMPAVTSNPSVSPVRRFEARHSLPYIQTGQNPFSTPRP
PLTSPQSYNPSYSGSAPYNPANTDSRRSRGSFGYPSGQGMGPGMQFVPTPEPTVGSCMSEEDKDVAIQLMRLGEMSNHGR
ASASTVDDGFSGRADASSTGATSDAESLAPEDMHAGQRQKLDAMGNHKKIFNNTDGTFHAEASGDEADDSDVDDSLPPSV
VKKPKATGLNGTGRARSMPANKAKTTKTAKPKLKKAPAAVGPMSPASLPASRKQSINSNAAFPLPLGEEETPDLSTKPRC
QRCRKSKKGCDRQRPCGRCRDAGIPADQCISEDEGNGRKGRYGRHMGVPIKREDMPPPATAPTAAVMTGATTAAMLLPAA
PIAPASAIAGLASPSAAGKDKKRKR
>Gene005269|mRNA10460|coding|scf7180000011820|1073992..1077257|-|CTHT_0052990|x||34.07 kDa
MAEKGTSRSRQAEAPLYRPTRPRLRTIHMADRFGAPSTLLATSPCTCRRILTISRGLVKTTWQPPAAPPAKISQPHQILP
CLSVNQPRTRSLTVSLMAFSGATPTSCGSTPEYRPRKPSLRMTLRKQSIELLYRRWPGLTLRWFCIRVLTRSMGYTMKAP
NAPAIEPSAKLYADSRVCWSAPPRLGSAATACASSSLRRRQLASSTLAKSRRLRRPEGLSKLAKWKRTSASMGVKREKRV
VLAAWLRNSARVILPSELLEQAERTIISTRSISLMRLRKARTLAYDTLLPWAMLHKVCRFSSR
>Gene005270|mRNA10461|coding|scf7180000011820|1078657..1081426|-|CTHT_0053000|o||37.51 kDa
MSSTACKPAPKASFLTIPPEIRLKIYDYLLVLSDPPLPHEQTVSYRCAFPLSPPPTPIHSSSSSDDECSSSKKIKSSHSP
SRWTNPRQIHISILRVCRLINHEATPLLYTKNLFTPHPVHLTMAPSLYEGPDWFHLARVYHSTSSVPRPIPQKWLRHIRR
WYLRLQLDAPPQWKPDQVSRALSGAEEITVELFRAGYWCSGRTRLFDQSNNDNDALSITSNNGNNADSNSAGLIHKWFPN
LEGGYPDGLEIAFEINMEDEEDPDWIAKDYSIRVLWQLSEIRGVKNVRFVGLINDPRKIVSKKFLDFLKGKMMSSHMTDE
CGRDAMHW
>Gene005271|mRNA10462|coding|scf7180000011820|1084979..1087961|-|CTHT_0053030|=||61.38 kDa
MAHDPGTVRPQPQPSSCGDISPSPNINPKDKDPEHAVPAPPIEDYPLSRIEQVYRRLDARILPAFWTLYFLASAIRSNIG
IAQTMNRSDAHDLASVLHLSPRDTSTALALFYVSYVLFDLPSNLAMSALSPRAWMARIVIAVGVVGTCFAAVEQAWSLKL
LRFLLGMVTAGMWPGMAYYLTLFYPPSRTGKRIGMYYTAAQVSAAVVGLVSAGFQKMDGIGGIVGFRWMFLVYGVVTIAV
GVSLLWWLPERPLAPGEKREERRWWLRWLPRSPEALRGEDAVVHYHDLRRVYHARRWTLRDLELVLMDWRLWPLVLMYFG
VVGVGIGTQLYGNVIISAINPNFTGIEISLLFAPIWMMDLLAILLITPISDRFHRHRALFFSCSVLIQITGLLTVTFALS
NHWARYGGLLLVGFGLGPTVPITMAWTSEIFQRRHREVGVAAASALVSGLGNLGSVTTTYALYTGWPEDAAKGPHQFRKS
NLTMIGILCMSITSSVVMVVLLRVFGNEPSKRINSGTSSTVDTDDEYQDGAARREVHQRGFEGLWWWSKN
>Gene005272|mRNA10463|coding|scf7180000011820|1088261..1091680|-|CTHT_0053040|o|mRNA10463, mRNA10464, mRNA10465, mRNA10466|16.96 kDa
MEVFFDTVVVCAVTGSTFAGMVAGFKLAELKLGARKRRVVGIDASAKPAETREQVLRIARQTAVRIGLEEGDIQDEDVVL
DERYHAGAYGVPDERTMEAIRFGARTEAFITDPVYEGKSFAGMLDMIRNGEMPEGSNVLFAHLGGQLALNAYSALE
>Gene005272|mRNA10464|coding|scf7180000011820|1088320..1091778|-|CTHT_0053040|j|mRNA10463, mRNA10464, mRNA10465, mRNA10466|38.43 kDa
MVVKVELPEPFVSIPREPLTFGPSPIQHLPRISQALGGKVNVYAKREDCNSGLAFGGNKIRKLEYLLPDALAQNCDTLIS
IGGIQSNHTRQVAAAAAKLGLHVALVQEHWVPGVWSANPVYSRVGNLQLSRLIGADVRVASPEEGFGIQHKPTLARLREK
LIAEGKKPYYIPAGASDHPLGGLGFARWAFEVIAQEEEMEVFFDTVVVCAVTGSTFAGMVAGFKLAELKLGARKRRVVGI
DASAKPAETREQVLRIARQTAVRIGLEEGDIQDEDVVLDERYHAGAYGVPDERTMEAIRFGARTEAFITDPVYEGKSFAG
MLDMIRNGEMPEGSNVLFAHLGGQLALNAYSALE
>Gene005272|mRNA10465|coding|scf7180000011820|1088320..1091778|-|CTHT_0053040|j|mRNA10463, mRNA10464, mRNA10465, mRNA10466|38.43 kDa
MVVKVELPEPFVSIPREPLTFGPSPIQHLPRISQALGGKVNVYAKREDCNSGLAFGGNKIRKLEYLLPDALAQNCDTLIS
IGGIQSNHTRQVAAAAAKLGLHVALVQEHWVPGVWSANPVYSRVGNLQLSRLIGADVRVASPEEGFGIQHKPTLARLREK
LIAEGKKPYYIPAGASDHPLGGLGFARWAFEVIAQEEEMEVFFDTVVVCAVTGSTFAGMVAGFKLAELKLGARKRRVVGI
DASAKPAETREQVLRIARQTAVRIGLEEGDIQDEDVVLDERYHAGAYGVPDERTMEAIRFGARTEAFITDPVYEGKSFAG
MLDMIRNGEMPEGSNVLFAHLGGQLALNAYSALE
>Gene005272|mRNA10466|coding|scf7180000011820|1088320..1091778|-|CTHT_0053040|o|mRNA10463, mRNA10464, mRNA10465, mRNA10466|16.96 kDa
MEVFFDTVVVCAVTGSTFAGMVAGFKLAELKLGARKRRVVGIDASAKPAETREQVLRIARQTAVRIGLEEGDIQDEDVVL
DERYHAGAYGVPDERTMEAIRFGARTEAFITDPVYEGKSFAGMLDMIRNGEMPEGSNVLFAHLGGQLALNAYSALE
>Gene005273|mRNA10467|coding|scf7180000011820|1095992..1098393|-|CTHT_0053060|o||48.44 kDa
MSFDHLVQPLPIKQDELKLKRLIELFEFPPISEDNNDNETPDQPSSSSSSSSYYYYYNFACTHCLEEDDFNNNNNNNNNN
NNNDNTSIYSTTPPLSETSLTSTTTTTDTMAIPSPNLRETIYPVLASLPHAASSTEPLEACFHVLDLPVRNRVRTMSSSS
RDPWIRWLSYADLSSPIHARLRRIAKSSALELHPVSGEIEIDWASRENVLVRFRRRDVETLEAMVVLREVDGLWLKLVWV
EDDWETAVHRNGGGRGWRVREVGAASGGDIPAVKEVLEDFGGCVSIAEAEEKFASSPAPAATQTNGAHPTITIPIVQGPT
SETKVTVENLEDAAESSDDDAYWARYDTTPGSRTPLTGNARHRSPAAPRSVPVNIASAFAGTNTTSSREKEEEEEEEDED
AYFAQYDDVQPAMDHYDAEEEKRFAESIRAKYFG
>Gene005274|mRNA10469|coding|scf7180000011820|1100918..1102171|-|CTHT_0053080|=||28.43 kDa
MAARVLLQRRVAPLAAAALVGSVAFAPRIAHAEAPNDRSISRKPIYDDEDFALPPSKPSSPAALTPSEAQNASAAPVSSS
EPETTTTIVVHRPPTPTDRLAAQIRRARLFLYAQSCVVEDSVNDFMSRAFALEQSFTSTLASLAPSRESGEKLMPGLIYV
LVSGMAGSIVARNRGVLLRATTPLAFGLGAAYYVLPVTMQNVGGLVWEYEKKFPAVADAHIKTREGIEHGVAMARMHADI
AQQKVHDGVRSVREALEEWVRKGK
>Gene005275|mRNA10470|coding|scf7180000011820|1109465..1113733|-|CTHT_0053130|=||140.65 kDa
MGNRLEKNSAAVRKAIESRRFTDEDGEEYEANKFGGFADYFRRKQEKLQNLDSELRAAAKDKPQIFKGVVAHVTGYTQPP
LHVLHKELVQHGAGFLQYLGGKTMATHIIASTMPPTKAIDYSKYRVVKPAWVMDSIKAGRMLPWQDYRVITEGPKQKTIA
FGSGKLVSKATPQKQASYREQSDNSFYTSQFKNAQSQVGGNPFRGPPQKSAYAPADFEIEDIEKWDDINFGSHEKVRTQG
KTITEPLLSKHGQPSPAVSPSKPSSSAQRQSSPAIPAFKPPSSAKKPPIEPTTVSLEPPPSAQRPTSLPPTSAQRPPLLP
KPAPEPPLPAQKPTPHLLAPPTKPMTAEEHNALLLADPKIRKSSAANPNFLKQYYSESRLHHLSTWKAQLKSRLQALAAS
KALPTASKKKRPSGARRYILHVDFDSFFCAVSSLKLPEEERGKPAAVAHGTGPGSEIASCNYPARVYGVRNGMWMARAME
LCPTLRILPYDFTAYEDASGKFYEAILSIGGVVQAVSIDEALVDVTDIVMERTGSEGIGVSEGSVWREQKEVDQIALGLR
EEIKRKTGCNVSVGIGGNILLAKIALRKAKPAGQYHLRPEEVLEFIGELKVEDLPGVAYSIGGKLEEMGIKYVKDLRGVS
KEKLASVLGPKTGEKLYEYARGIDRTEVGDQPMRKSVSADVNWGIRFVSQEEAEEFVRNLCKELERRLLNEGVKGRHLTM
RIMRRSPDAPLEPAKHLGHGKCDVFTKSVAFGVPTNDPELIGKEAVTILRSFRFSPGDLRGIGLQMTKLEPIKPSGKPEG
SQKKLTFAVPVKRQMEQAVEESNAQTAKQEPVKPVGKQEEAQNKVTFAPPPAKKQKTAATEAIEESDLQTYRPRPSEGPE
IEDDPITDEPLTPPKPKVHPALALAKAGEADEKAISPLNIAGTQFIIPSNPDPAILAELPQDIRSRLVHPQQARRTPPAP
AQPEPASQPHPPDLPPDVDPEVFAALPDDVKAEVLAEYRVQRPQQQRSPPRHGKGGLKQQTLLPQSPHKNRVIFKPPVPR
TSTKRGSGGRGRGGLFSHASRAHERKKDREAGLRQTRFVAIPRRLIEQYHGKDPNEEDDEPDIPELDPNTLAELPTQIRT
KVVAEHRAAKERQRQRRLERNGAVLTFYAPTPPMGVELRRELDKRWENRLRGVKFPPLPTHAKLASKEIKTLEEVREMVS
TWYEESREEGGPHPEDVECFAEWLAQVVKGERNIEKAGKVLRWLEWIVSEGEPDGQEGEGDEGQKEWR
>Gene005276|mRNA10471|coding|scf7180000011820|1113807..1114729|-|CTHT_0053140|x||17.30 kDa
MRADAVLPGRGVMGMLGRSFEPSARGRAVDDDGVEEVPSLLDDEELELLESRSWRNCSLFIVRVVGGDAGQPAKQQKKGT
TKAKARAPSRRSAGQWGRGSGTLLACLRQRLTWVPCHVTSRFEVGSRILRRVLVTRLTASALPNLSPPRVVMPTMQGSC
>Gene005277|mRNA10474|coding|scf7180000011820|1120244..1125241|-|CTHT_0053160|=||97.35 kDa
MSSTATATASTSTSLTSTLPLPSVPPSTATSTYASTTRHTLSRRPGRRGIVTASTPNLNQLYTAHAASSATPSTLIRAAS
PALSVYSAFPAPSNANANASSLNTTTSSSHAPSHSSRLAPPALSRKGSYAALTPSTLAAIPDDSDTYPIKSVLTSDMPTP
ISPAAGAGGRYSAVGAGASAADDPVTIGDTVEVPGNMLGTVRFIGPVTGRKGIFCGVELHPEFASRGKNSGDVDGVYYFT
TAQPGSGIFLPLSKAIKRDPPPVAPATSYPISPTGGGLKASGIASKFSQSLGPGRSQSPIGKKVRPSGGLQRPESPVRRL
TSPAPSRPSITTAPKATPTPSRFGSPTSTSKFSQSVRSSAGDPNKRVTPSHTRKGSMSIGPRSASVLGTVSQPSLTDDEG
TPRGSNGGYGGPSSFALKVRPASRSTSQAGTHTTAEDEIERLRAELEDRDRQLREQAQTLAEMEASLNELQGIIENSEGP
PVQQRRNSLDDKDVSQLKALIREKNDKIAMLTAEFDAHRADFRSTIDTLEMASAETERVYEKRIEELMEEIRELQERTAD
VDTVAAQLKQLEELVQELEEGLEDARRGEAEARGEVEFLRGEVERTRAELRREREKASVAGNGSVSKELEQKEDEIRGLK
AIIHSLSRDSVPGGEGADRALAQNAAGQSASIDDRLARERLEREVAELRALLESKTAREEELERELEQLRRGQAARHERD
RSSIRDSRATVVGPSSSSQEGGTSAQAAGRAGSKANANGGLDTLESDTYSTATDHSTLWCEICETSGHDILSCTNVFGDK
GPQRAALDKQDATSFSSNRDTLTLPVRTRGGASSTAGDSDTLGIEDDPSAKPAPLSPMRPAAAKPASSTAGSSSAAGTGL
RQLPNPHDNGPVAGKESGVVDASKWCALCERDGHDSVDCPFEDAF
>Gene005278|mRNA10475|coding|scf7180000011820|1125820..1127741|-|CTHT_0053170|=||38.39 kDa
MFWLKKLIRDERFLFGALAINVVTWVIASRYLLKKWRDEAEIKPQQPKTQYITQETEDALKLSTLETLLGHYNYAIRETA
AKIVCDRAVNDKETVDMLLWGITRPDYDERIKNLRALAIITDQQSLERLHCFKAYSALVRSLELSLDPEQEVLNDPNWDD
YPLRDMTEKLCLMFISQLINCYDCEKLVKAKFVEKWLAKQNWGSTPEERLKNFSQYNEVRNNRITDIVAVLRTSRSGRAA
LEKAGLLEPVLSPIDSEVGDNEAYRLSVVMSGNFTLNNLQEHANAVMRSLEAAARTAEEQRRHRHREAMVLNDGSRPVNS
DDIIQPEPRSPS
>Gene005279|mRNA10478|coding|scf7180000011820|1139607..1143100|-|CTHT_0053210|=||8.79 kDa
MKKTSLSKSLLASTPTLPPPKNSPTSATQRTKPCSRNWPKKPKNTPASPASSTINPSAKISKTTNRNCAPCAANKSVTAA
TLTK
>Gene005280|mRNA10480|coding|scf7180000011820|1145436..1147815|-|CTHT_0053220|j|mRNA10480, mRNA10481|26.22 kDa
MFSGTNPLTQPAKEISKAYRAAHSTVHLSTGLSHRAAFILVLYSCTPLFHEPQNSCIASRPVILWRHVFCCYYRPVLPST
RFFFLFTDCLSFFAKSTCPHVQVPQEPDADLIFPTSILSSISDSSSYLSKQIYQVDAPTPVRNYASHVFYALDKSANCIP
AAEPPSSPVQHKIASPLWQGRSERSRTCSAPQHRRRLWARPGQEAVAARQDGEERHAEPGIGRQGAHGGSPTTLPLG
>Gene005280|mRNA10481|coding|scf7180000011820|1145436..1147815|-|CTHT_0053220|j|mRNA10480, mRNA10481|25.82 kDa
MFSGTNPLTQPAKEISKAYRAAHSTVHLSTGLSHRAAFILVLYSCTPLFHEPQNSCIASRPVILWRHVFCCYYRPVLPST
RFFFLFTDCLSFFAKSTCPHVQVPQEPDADLIFPTSILSSISDSSSYLSKQIYQVDAPTPVRNYASHVFYALDKSANCIP
AAEPPSSPVQHKIASPLWQGRSETCSAPQHRRRLWARPGQEAVAARQDGEERHAEPGIGRQGAHGGSPTTLPLG
>Gene005281|mRNA10482|coding|scf7180000011820|1153636..1156466|-|CTHT_0053240|c||90.37 kDa
MVTTSIGRLLLAKLGDTLTWEEVPLPEEIVADLRSYNIIKTPQAAKDTALLGSASGKIYLYREGLAVRQIAQFPNKISDI
VLLDPAPVSRSTGAQPRPWSVVVTILASDHAVLLHYDPTADTAIVDERKILLPEHYIVTAACFLTPETLILGSRTGSITM
LTPDPTTGHFTSVLSRKDCRTKDAVTTILPLPSSETIFLTTCRDGRYRIYSYVSGKLTLRNETAAPMTTLEGAFFTTVPS
EEKGKTRRQKSDLVLLGFHKTLFQCLSTSSSNSLLASVECGGAHRPFAVLARADKPEQVRLVFPRAGKLCVWSQSGGSDK
GEGTTGKGNGGPGVGGRWVVRAGGQGREIKALASTYGGGREEDEEEVMVVTGAEDTSLRVWRLKPRTQPSDNPDKKGGKD
KEEEEEEEEEEEEEQMECVAIVQGHSAGIQAAKWFSFPSVTPSQPQSSEKASEPKERYLLTSAGSEELFVWRVSTISSQK
YSTTAVVREAIWSDPTEPNSDRDLRIVDFDIAAWPYNLESSPEGGERKSGRMLITMVLSDSSVRAFVYTPPPPPPPPPPV
AAAAAAAAADDTSSLEASGEEASLPPKGRGRGTGKGRGTGGTFTPLARARYTGACPTQIRHLMVQKVEGKNQDEQVTLHV
LTAFTDGNAAVWTATAAPSPVTTQDGEQSQFQPRQRVFRLAVAVKLHQSSIKSLDLAESPAKEGSTRWKVVTGGDDNALI
FCDLTLTPEGSYAVLSRHRIASAHAAGITGVCITSHSQEDAVEALEVVTVSNDQRIKLWRAESSLQEEDHQKLKLNVQLL
ENKYSGIADAGAVEVVDKGRVMIAGVGIEVWDLVRD
>Gene005282|mRNA10483|coding|scf7180000011820|1158596..1163976|-|CTHT_0053250|j||57.33 kDa
MGNQSSKDAGASKSGNGPEEGLQSYPSFGKSETRDSSRSFRSLRSRIPGRTDSPRSSAILSAGNGDSESGSRLAKSPVGR
LSRNNSYTASSPSSPTSVDSAAVSPTSEDPPPPQSPVSTSVKEGQHQDIAAAQASGEVDHVSDQPPSGATNTTLSAQQPS
QSILVKREDSANWPTPAAVSEAMKEDNAAGVAMSDIKDIDVDDFIKRLLDAAYTGKVTKSVCLKNAEITAICHRAREVFL
SQPALLELDAPVKIVGDVHGQYTDLIRMFEMCGFPPHANFLFLGDYVDRGKQSLETILLLLCYKLKYPENFFLLRGNHEC
ANVTRVYGFYDECKRRCNVKIWKTFIDTFNTLPIAAIVASKIFCVHGGLSPALSHMDDIRNIARPTDVPDYGLLNDLLWS
DPADMEQDWEANERGVSYCFGKKVITDFLAANDFDLVCRAHMVVEDGYEFFTDRVLVTVFSAPNYCGEFDNWGAVMSVSS
ELLCSFELLKPLDSNALKNHIKKARNRRNQMLNSPPANVYPQSV
>Gene005283|mRNA10488|coding|scf7180000011820|1173714..1176356|-|CTHT_0053290|j||66.23 kDa
MASTLAADVSFDFTFSCPPATPPNFNFDPSLLQIPYNASHGRSSSHSSVYSFESSPSEDSNPSAVSTRQTTPARSPIRTH
GPLLLPKIRSQDQDVAAPAVPPSRVAKRARTSPSPVGPNKAPFRPSHQRSNTSPAAISYPTVPVSLPSEKIPASLLCSPA
NFTREPSVIDIDVSSRQVSPCTSLENVTVEPYAFPSYQVAAYVPPARTSTSPPPQPRQPQTALPQPDNFLYPPQQPLQYA
PRAASPSAAAAAAAPITPAALMPTTNLYAHLTAPNPAPSLVRTLSFPLRDPNTRHFWWDIRQVRPWNSFTASTILSFPGA
AACLSVPVSTALLPPPPQVGQRHPETEQALHTIYAQHYLPRINAALAVCSTRPLRLSVPGYARKGAAMNQTLGMQTDCMF
VATPADSTTAESAAMLFGGKPTARVVGLVKSFDRFNTGMRVEGNVKKVEYLRGLAHLHHAMREHGCRYGFILTEIELVVV
RNSEERGAPWFGYLEVASVQLAKHASSENGQTPALPEDPSQVPLTACLALWGLLLLAGDEPMPEQAHWKAEIGAPAEGTR
RKVAPMARDSWMPQPQLAEKREAKRSRGWVWPEDPISRREIGKRGVRYGGI
>Gene005284|mRNA10491|coding|scf7180000011820|1180027..1182514|-|CTHT_0053300|c||15.44 kDa
MREIWSGVSSLGPGVWRDARMRLLMLPVTSTSPPPSSPNPSQLFPSFPPRTPPPSQPTSAPSALRNLPRTKPSFPPFSPS
TPTSKPSSKPLPGRRRQSPASRLLDVMPSAPRRDPLLRRSSPAGAPPPQLHPPVKEADPAGLLS
>Gene005286|mRNA10494|coding|scf7180000011820|1185551..1187557|-|CTHT_0053310|j||43.67 kDa
MPPKQAAQEKVLLGRPGNNLKSGIVGLANVGKSTLFQAITKSNLGNPANFPYATIDPEEARVIVPDDRFDWLCEKYNPKS
RVPANLTIYDIAGLTRGASTGAGLGNAFLSHIRAVDAIFEVVRCFDDAEIIHVEGDVDPVRDLNIISEELRLKDIEFVEK
ALEAQKKKTRQGGQSLQMKKWKEEEATMEKVLAWLKDGKDVRKGDWTPKEVEAINPLFLLTAKPVVFLVNLSERDFIRKK
NKHLPKIVEWVKEHAEGDPIIPISAAFEHRLANMSEEEAKEECKRVGADSALPKVIVQMRKALHLHSFFTVGPDEVRQWT
IRAGTKAPQAAGVIHSDFEKTFIQAIVYNYTTLKELGDESEVRAKGKMMTKGKDYVVEDGDILLIKAGAAKS
>Gene005287|mRNA10495|coding|scf7180000011820|1189854..1191556|-|CTHT_0053330|=||50.11 kDa
MWWAVPLAVALAALLYLYKINASMRSVPAEIAQLSPHRWAKEEIRETYERLKKQPLGFDKLLPPRLNRRYVVVGGSGLVG
GDIVLALLARGQPAESIRIVDFAPPQRPDMAATGCDYVKADISDRSSVEAAFAKPWPTSVATLPLTVFHTAAVIRPQERS
ILFYERCSRVNRDGAKNVMEAAQQAGADIFVATSSASVALVPPNFWVWPWEKGPKDYFQVIDERDWGKPLREHGRFFGNY
AYTKAEAERLILASNTPAFRTGTIRPGNPIYGQPSDPVVGIVLRSGTNVSWTPHIIQNFVCSRNVAQAHLAFEAALARKE
MPACAGKPFVVTDHGPPTAYGDVYLAAMTLAKTPTTVKPVPPILLFLLAHMIEGWCLLLAKVPWLSKTLGWKEPSGDVHL
LQPSVFSVSSHAFVDDREARKSVEEGGIGYGSGCATIEGVCEQVLRWNREMVGEE
>Gene005288|mRNA10496|coding|scf7180000011820|1197777..1199587|-|CTHT_0053350|x||24.44 kDa
MMFPMFPMFPMFPILPVFSLSLSFSVSILIPLSMLPVLVMIMMMMAVMVLAITITVTVTVTVVLVSTSSMTMPMVSISMP
FLITIPFTAVSIPVPIPRPLPIPFPFSFPVPLPLLLLPSLFSISPPRPSQNRHPSCNNNWFFLCFLFLVLLFLLVALLPT
VSLLFLSLPPSPQGCWILLLADAGPADAAVPAGPREAGGHPGAEGTLVVAQFGGGIGGCSSYIRVKGSG
>Gene005289|mRNA10497|coding|scf7180000011820|1199649..1201997|-|CTHT_0053350|x|mRNA10497, mRNA10498|24.58 kDa
MAVLDSIIKDINLFVAACRRDLAQEELIIRLLFQTSPARGSRANQPLLLALKRPLNIPRQHNLIHLRPLHLDIISQPLPV
HLQHHFPLLPRQSGIQIPSLRRPLQDLHLHIPSQPAHTHPRINLPPGRVKHILPRLIPSLKEDVPPRREHIDTDPSPLPP
LPDLLHLPSIPLQRALPHAIYRDQHYPVTIQHPEQIPKNLPQSPNRRARLDFLP
>Gene005289|mRNA10498|coding|scf7180000011820|1199651..1203113|-|CTHT_0053350|x|mRNA10497, mRNA10498|24.58 kDa
MAVLDSIIKDINLFVAACRRDLAQEELIIRLLFQTSPARGSRANQPLLLALKRPLNIPRQHNLIHLRPLHLDIISQPLPV
HLQHHFPLLPRQSGIQIPSLRRPLQDLHLHIPSQPAHTHPRINLPPGRVKHILPRLIPSLKEDVPPRREHIDTDPSPLPP
LPDLLHLPSIPLQRALPHAIYRDQHYPVTIQHPEQIPKNLPQSPNRRARLDFLP
>Gene005290|mRNA10499|coding|scf7180000011820|1222461..1223564|-|CTHT_0053400|o||27.58 kDa
MVEAAIRASLLEMRRVHEQQQQQQQQQAQQAITRHDDPKDHSPVITDYELRNISDEEYHALIEEAIRQSMIEHQIEQARL
WSAQHTNLSPTQQSSVPPSPNPAPAYAPPITTSPPLPSHTSTSASGTTPSPPRPDPMVTVPVPVVPVPNDEDEQLRLALE
QSAREHREQEERQAKERSEEEIVLEYVKRQSLAEEEFRRLREQREREEESRRSIVGPSNPAGDEEDEVLRRVLEESLRDR
>Gene005291|mRNA10500|coding|scf7180000011820|1223788..1227217|-|CTHT_0053400|=||26.13 kDa
MLEKLYRGGRWDGAAAGEGGRWEGNNSRGEEAVCCGCHYCESPELRAHSYSGEAGDSAAHDVHHALDTNQDLPPPPSRHR
CLNQHRLGHIELRLLCPSRNAHLARPGRRDQPLPHQSPRARTRLLARRSRLAHSSPDSRYILLVSLLNPQTGRLGPGNYR
LRVLLPRSRVKLRPRPGTAGIPGGWPAPSVHRLRLDRGGRSGWADEAHLQRDHQVWRASPRVQGMGRSRRRRA
>Gene005292|mRNA10502|coding|scf7180000011820|1233750..1234861|-|CTHT_0053430|o||22.05 kDa
MAAPADKHIGDLNGKWVMNKAQSDSVDPALQLQSVGWMTRKIIGLATLTLHVKQFVAPPSPPADPANPPVTHIEIEQTGT
GGMKGTTEKRCLDYTFRDHSDWIFGHVKGQSRFIKTEEIDDEFLKKGWLEGEEEAKGPNGETHIISHVESYDNGWTATQI
WGFKNINGERKYVRNVVVKKGAERVEIQLVYDYLGSD
>Gene005293|mRNA10503|coding|scf7180000011820|1236056..1238765|-|CTHT_0053440|=||42.56 kDa
MAEKPSVLIIGGLGYIGRWLAYYIHKNDLASEVRIVDKVLPQLAWLPPEFEEACSGSKFVQADASREQSLPRIFDRPDGK
TWDYVFNCGGETRYSQEDEVYRLRSLGLSLNIGREAAKRGVKCFVELSTGMVYKPDSQPSKEGDKLKPWSKIAVFKLQAE
EELSKIEGLNLVIVRLPHVYGPYASQWVATALCMARVYKALESEMKWLWTKDLRTNTAHIHDVVRALWAVADWYDAKGKA
NWDESSMGKIPIFNVVDHGCTTQGTLADIIGEIFGIETGFQGQLISTFAKLNLDSVVDDVNDELLGPWSDLLEEAGITKP
GPLTPFMEKELLKDTDLSMDGSRLEQVVGFEYERPQMTKELIEEVIESYKKMNWWP
>Gene005294|mRNA10504|coding|scf7180000011820|1241360..1242748|-|CTHT_0053450|=||31.58 kDa
MAAVDPFDSALDLLRRLNPKHTTSHLNNIIALAPDLAEDLLSSVDQPLTIRRCKQTGRDYLLCDYNRDGDSYRSPWSNQF
DPPLDDAPSVGGVGPGGTNEGAGEGAVPGERVRRMEIKMNEAFDVYRELYYEGGVSSVYLWNLDDGFAGVVLLKKTSTPG
DATSSGVWDSIHVFEASERGRTSNYRLTSTVILSLATKGSSLGELDLSGNMTRQVEQDLPVDNDDSHIANIGRLVEDMEL
KMRNLLQEVYFGKAKDVVGDLRSIGSLSETLRDRETQRELIGSMRR
>Gene005295|mRNA10513|coding|scf7180000011820|1260044..1262054|-|CTHT_0053500|o||48.50 kDa
MDIKGGPRSLLEMALSVAIDNIHLIDDMGDLPEQYSQQLLRHVKSAARLREIELNSPHLDTTEHWQRLIRQDFRLLQEKH
KFVPKNPKSWHKVYIKYKGIQDEQIQNATKRLEEQLAAHHKQEQKSTTPIISGEEALRMASRRRRSFDKDGEKKKKSVLE
EIRKAAKKEARIFRVKRPDIPPTRLNSAPISMINQQIRKTYYAEPPVSADSSKPQKIIAPRTLSGKPNSRMSQKPQANNG
AITICIFSDDEDDEAGKAGGGSLFSDDGDDEDDLFGDKFVNSHSLSKPTSLPAKEGASRSGTSSAAAPAAIIPSCPPASS
LQNGRPKKSAGATAAKYQPTGLLAAKFRRKRPSASSGAGACGSTVVRKTVAASPPAAIPSAQRPSTSSAAGDGSSLRPSQ
STSVFPSPPPPSPASAVPSPNGQPTLKHHQDNAVMLKPPSKRPRFE
>Gene005296|mRNA10516|coding|scf7180000011820|1272415..1275056|-|CTHT_0053530|=||80.85 kDa
MGDIIDLPADIFFAIIWYLHPRTAVRCRRVSRRWHAVFSSNLVSRLLLFWNFPRCREVRLAIAVSSIPPTIAARLPVNVQ
VELADFDTHPLPWSSVFSRVARRYWSLDRAIPYAVEKLDLAQSSHEFGSPFSFWGVAPWRRFLRFNSYKSTFHHPDPMWS
YSQEDGVLVYPRAAPSLDAQRSGHVYHILDLATGCQTPVPFDVRCKHIRRVRLAQGVLVIEWAEAVAYHQLNDREVVHRH
FVTAFDVIRAPSGRSGNQSGHPSPIWRVEFRSEWKLHFLGLPLNKRDRFFSTHTATHYAVYIWQPNRSLYQDDPIEQILV
WDISSPSPCRPSQDPMGDWRPVVPWLVSFKSSGLWNGQSRENGNDSAVGIIQEPPNKAALAAAIAGPQVIRRMTWGELAF
YGVRQRTLPRLRGLALDDRNLYIIEEDHAWISGPQSSVDPPRVHFVQSTGIPIIPGPTFPQHPSATASNLATTDAGKPNT
PSAAVAAVLNNPVYGPVWLDTCGNDNHSVDMRHCRRADMQPLDCPYCAPVSSSLAFAPCHTHPGSQEAKTMPEAIAKPTL
APSPFPGQAPCWRHHDFPYLTISKVDDLAAGVTVTARRCFVLEALSGFMMPTLGVRFSFNPPWRGVEDAGDIRVDERKGK
WSRSVADEDRDHHDKNEDSDEDNESLSSQLPPRAREKRFPQHLWEEMMGVGYIAGDERWLIGQDRQGRITILRF
>Gene005297|mRNA10517|coding|scf7180000011820|1278960..1281879|-|CTHT_0053550|j||59.31 kDa
MSSIWRSMAALLTSCIILVFGYQPLADRSSLSRDGSEANHHVRWRKPFAGIKALTGPPSHFWNLEKRECLSNGSNYCFGN
DVNYCPGCGNCCFEGGHCCASEESCCGSGCCPTGQTCDQGRCIEPRKQQETVTVTSTVWRTVTHVVTQRATVVIVEMITS
THISTVDVTTDHAETQTNVIWVTVAEVAAAKRAVQSDTAQEAPRTSGHPLPVPRQAAQDVPTVTEYVTATTDVTSISSVQ
ITSHATSVVFTTIYRTQTHVRNAQTTVDVTSTLTVISHPPATIVVTSTESVILTQTAPTPTASQPQPQPDPEDPNLAQPS
NEEDPQTRKHRKRLSKHAIAGLATGGAILGLLLTALVVLSMRRRFRYLRETEGQAQDDDHRIVGRGYDYYAPKQSPSRND
DDGSVSTCLPAPAPTPPSPPPLPGPLRLKQPTLPSILPHFGPVDPPHHAAVFQPPAHVASGAYSQGLMMEKGKNLTAVGM
GVSELEGSQYGRTSHSNTHHPDNYIHGQSQSQHQRNDSGCTTLVGEPSSPTSLYPISNDDKATQSGVGIAY
>Gene005298|mRNA10518|coding|scf7180000011820|1282150..1285839|-|CTHT_0053560|x||17.08 kDa
MPTVDIRRHKMRHHAVREEALSHHLELCPSLSKFQQGCLLAECSTTLAVFIQRFPVIVINTVAAALTGAHSSSQPTPRRL
RSRKSVRAGRCEKPGPSPLVKLRDGACIQPRLGCLPDLGVRSLWAPISTPDPLNRGPKSMFQGSGTNRRPSMPQF
>Gene005299|mRNA10520|coding|scf7180000011820|1287343..1289055|-|CTHT_0053580|=||28.78 kDa
MTPPNPQPANNNDHLVQSDDPEHPANLIPALCAKFWTLGWVTGTGGGASIRDGDLVYIAPSGVQKELMKPSDIYVLSLAA
QAASLDRRNRIYLRSPPNHKPSQCTPLFLAAFNKRGAGCCIHTHSHWAVLVTLILEQQGPGKDREFRINNIEQIKGFGRG
YGKTGNLGYHDTLVIPVIENTAHEEDLTEFLEEAMDKYPDTYAVLVRRHGVYVWGETVHKAKTQCESLDYLFQLAVEMKQ
LGLPWITDIEPVVPRRNS
>Gene005300|mRNA10522|coding|scf7180000011820|1303945..1308996|-|CTHT_0053640|j||129.19 kDa
MPMAAPYQAHPATTAPGRQSQGDVGGTVVVSPQHSVRIAPLAVEANVGDVTGSYGPLEPRRNSLAAMPALPSLPSSTTPA
PSTSNLIEPVTATNSADDNNGREAHFPADQSANPTYHLPLTNSTQHQHHHRHIHDPDLPTPLPPPPPSPKPIRRRMRMIQ
SCLECRRRKLKCSKASPCYNCERFGRGCVYIDHLSELGQKRLTEVKEQVGSIERQLEREVAVAAVAARSCCGAVGYSIGS
GRSSVNDNGLQRLRRRRGGSDDGDSDGDEEDPEGEADGKCADQGAGAGEKGKGISKGHSARYHHSRRRQRKGANIVADEV
EREYGGDEGDLQITPMVALDLTYEGYSDGSGTDDLIDLGIRVGRMRITERIGGLNRPRLSEEIQAGIADTQKAFYATFSA
DADELPDAIPDFLRPGDSYLKPPRSGYLFRQGSELHDFWDMLLDQELADSLMARYYEAVHPIARCVHRPSFDRVYQSFWE
DVNNHVVPRASTQAVIFAAWFSASVTIDDAFAGKFGYTANQLINQTKLGTETALSKAGFLGSTSLETLQGFVMYLLPLCR
DEVSRGHSVLVGAAIRMAECMGLHRDGSAFDFSAVETEVRRLIWHQICFLDIRTCEAQGPRPAIRRGEYDTKLPLNCEET
DLRADTTESPPPAERWTPALLSIIRFEINEMMRSIWQDRRNLELRKTTITAVLTKIEEFRRRLMDKYNRFFDERVPIQQY
TKLVMQLLMYRLHAMVLHPYHSNTANPLPDRLHGLLVTSGIFIVEIAIKLESNALFRDWAWYLGAYQQYQIALLLATEVY
YRPNSTHAPRIWPCLDWVFNLDPNMPRDEKIVKLLAEIMGKTSIYMGMRRVRAPTTIARAVPGKQAVKDSPPSSNAPPPA
ASLQHRQKQQPGQDEKEKQQQRQQQVEPKQETQQQQQPLQQAQRPSQDSQSSQQPVPQVHPHSQYQSTQPIAPPPPPPPP
PQVHRSLQVANYPSMPASALQQVLPPPMMGIVMEGLPAGPVHAHQQHLPAHTNAPPPQQQHPIHIPPAPSHHPHPHHAPH
IDLTSAAAATFFPFPPAHHLGSSPEMVFHGVSNGEALWGMPPPPGTVAASPENSTTSASDGVVQGQQGQGGTQSRHGSLS
LQGGQGQPVNAMEIDWDAINMLFPTDPETGQLGFNTFEGMVPSAEWTGQ
>Gene005301|mRNA10523|coding|scf7180000011820|1312015..1314738|-|CTHT_0053650|=||82.94 kDa
MKAPMSKCCRSLQRPVVAPNLQAYSVWITDSLLVSAFDRYCSVSRAWNRSLSHIPGPLESQRRLGKRRMGDASTQLMPPT
PAPWMFPVPLDLSHWTWQPPSLWSSSPAEHNRSRFPYDDIGVADLVRQWLGPQQRLVDDFQEFPAVPETLDIPVTDTAQV
QASLEFDMSAVRLAVQKRRGFEVKRRITAIAKKLRQHIYLGLVPSEKIYSLVVELFAITESSVCPYGRKAALDLCWAIVR
GSATSSVFSPTMLDPRLWNTMLLQLSRKPFADDELCRVVNYFADALEVLPETDRPPIAEGLLRLLSSFFSTWAGADKKLV
PFNTMELLLADAGLHCDPENMPWLLRHPKTVVRMLQLLPQQEVDSFLHQANQLVLEQASKMEKSCRTLRSCWLLTLAQLP
NVSETFFFDSIVALSQASLPMKPITATELCALIFLHWRSHGYLASEERCRVLYNAYRRGPNNTAFARLLAAIGAHWSGTP
DHVTKLYTSCWTLMAKLGRTREVFWSLRHYTPSKKVTKDMLQQLALVCDNHRMAIRLKELYWRKLRKPGTPDRFDPGVFE
KYIDAIVLDPRLPPRMIWRALGIYRMDGRKTTLAEKLQHQRGAYGQQRAELAAKVSDAFVKATHISDRVAFRHVSQCYLF
IRAIKREPPIRVIENIYRVVIRDMQRHQPGRTKRLLWFLSIVERHYGIQIAFSCRLILRQWRSRLKRWWLSMGYGEARF
>Gene005302|mRNA10524|coding|scf7180000011820|1318686..1320825|-|CTHT_0053670|o|mRNA10524, mRNA10525|16.00 kDa
MSHMQSSGRGGAGNIVDSSKAPQIQPKDLETPTLKSEMVTTGRGGTGNMAANLDAEEKRRLQDVEPCVSPTSRFPVPVHS
ALPCSDDTVRHCAPCPTYQAYEADKYPELSVVRPRPPTSAVEGPEMLSRLALMPLTRLLLLLPDPRTC
>Gene005302|mRNA10525|coding|scf7180000011820|1318720..1320741|-|CTHT_0053670|j|mRNA10524, mRNA10525|17.14 kDa
MSHMQSSGRGGAGNIVDSSKAPQIQPKDLETPTLKSEMVTTGRGGTGNMAANLDAEEKRRLQDVEPVVRRETQTAHIGRG
GTGNVVKAGADASDEITSAAPGSPNLLTKIKSNVLGGGDAKEEKKERSSGEGDAPETGAAHSRRKSESTGQGLVEKGINR
LFGKK
>Gene005303|mRNA10526|coding|scf7180000011820|1321793..1324756|-|CTHT_0053680|j|mRNA10526, mRNA10527, mRNA10528|47.19 kDa
MNQPPYPSSSAQSLPPDMHSQPHPHHSPYPAHHQMQPLPPMPAPSTSYPSSTSYTEPAPMASTAAPPPPPQPAPSNESSQ
PTPSSSSEKPQLTPEQKRQQEINLTPFSATDELGRTYSLDVVQQPQRARMCGFGDKDRRPITPPPCVRLIVRDAKTGKEI
DCNEIEHTMYVLNVDLWSEDALREVNLVRHTTATPSISSTSPASYAQIDQATPTYSHILPSSRDVAYGSQMGYGPQNQAV
APYGMQQPYGPPGYVSSNGTGYQPSQYYSQPELHGLNQMVPSPYGPPRVYDQYGTVSQRMSMSSNQPQGMFTRNLIGSLA
ASAFRLSDPEDKIGIWFILQDLSVRTEGCFRLRFSFVNVGAPGAQGNGVNNGKAPVLASVFSDVFQVYSAKKFPGVCEST
LLSKCFATQGIKIPIRKDNPKNNNQDDDDDY
>Gene005303|mRNA10527|coding|scf7180000011820|1321795..1323803|-|CTHT_0053680|j|mRNA10526, mRNA10527, mRNA10528|33.20 kDa
MCGFGDKDRRPITPPPCVRLIVRDAKTGKEIDCNEIEHTMYVLNVDLWSEDALREVNLVRHTTATPSISSTSPASYAQID
QATPTYSHILPSSRDVAYGSQMGYGPQNQAVAPYGMQQPYGPPGYVSSNGTGYQPSQYYSQPELHGLNQMVPSPYGPPRV
YDQYGTVSQRMSMSSNQPQGMFTRNLIGSLAASAFRLSDPEDKIGIWFILQDLSVRTEGCFRLRFSFVNVGAPGAQGNGV
NNGKAPVLASVFSDVFQVYSAKKFPGVCESTLLSKCFATQGIKIPIRKDNPKNNNQDDDDDY
>Gene005303|mRNA10528|coding|scf7180000011820|1323790..1324728|-|CTHT_0053680|e|mRNA10526, mRNA10527, mRNA10528|12.79 kDa
MNQPPYPSSSAQSLPPDMHSQPHPHHSPYPAHHQMQPLPPMPAPSTSYPSSTSYTEPAPMASTAAPPPPPQPAPSNESSQ
PTPSSSSEKPQLTPEQKRQQEINLTPFSATDELGRTYR
>Gene005304|mRNA10529|coding|scf7180000011820|1333122..1341241|-|CTHT_0053690|=||227.17 kDa
MDHGSLGEDAVRRSGPIVALNHHSHARSHSRSHSHSHTHHFRSRSSSRDDDTPPALGCSPDSIDDPKLQKIPIDAYAAAN
LHGFQANVRATDASNDPDDDPVDPADFYRSYREGAQPGHVAAPSLTDPMTADLPASPQLSASAANTNTTSPRRPTSSRSN
GTGAPLKGPQATTALPQRGIPQPSQRSVSNPAESRIPTPSASATSTRPPLTVSHVPSVKDLKKRFDQSAPSSQSTDPVRK
STPRSRDPSLNGRLTSAGTGATSHGAPTTSSGTRDTPRDPTKTSHTRPRYLAGDPSHNISQQSFASRIARPRAGASKPPN
DPGSRTLLFGEILPEQSGSATPGFGIESVTRPRRTSDSSIQNPTRYQMRSRSDPDVEPPSPSDWYRTVDSSQQHGFDHAA
TSLSKNHSRARSDLAGSKLPLPPIRPDIAVSKRDTDSPVSPVSSTSQTSTASRLPRLAKRMNTSSSHASPVSSRSSSPSA
FRYSTGAGRSSRQPAQSTASRSKTPTTSSSSQVKTPSQTPTSSARKAPPPSTTTSSASRLNAYVAVPPPKLSPPLRSSRP
RQSVASATTAASRMRAVERTPAPKQEEPTPRRRKISVGAIDFAQRRETIKLAYSKSLRETQALEARKAAAEKRKKELETV
AKTKVEAEAAVVAALANSTATALAAPVLPRKTSSRRPSTTDPLAGSILTSARPGSEPREPEAAEAGQLPAESASGPAETA
AESLPRIELPVSRELTPTEDSGLPEASVVLQEPHNEPLNYRPSSLRLEIPGAFPDAELVPSSHDDMPISAVSDTSAITEF
DTEVQTEPPRQESGPVAGASLDEIPPALSQSAAEPKVTGQSLHEQQPHSSIQHDQKSASYRPSPENEPQEDDCVSIKISL
DTSAIPDAQPRPSSQPAPARPSAYMPYPADEDDDEYVPRPYIPPADSYKTTVTILGPDHDFKPLHKDQPRETTPLAGLRQ
ADELSAAAAASEPGSRGASRLDESRFEKGSPDLEGLERIEDFYIGPRLRDNVAALRDSTFTSSGSGTNTPLDVHHSSSSS
QYPEPSGINTSLGLTVPSLLAPGNRQSHHSAWTDFSIGSEEPDGGRPFSAAASHDDYLTSEGGVIRVRPSVGDLSTCASS
FGELTQSPEISSSLDRSRAPSPPMLPELPPSRQLSLEPESADILTARSEPGSTRTSSVSRPPIPERSSSVRTCDQESRTL
YLSESRPHSYAHSHDGLQPAGSTNTMSPPASVSRLQLDSAAGSRDSLGESTLAEQQSAPLTEEEQAEQKRLRQRQLVIRE
LIDTEETFVRDMTVVEEIYKGTAEACPNLDSKTIKLIFRNTDEIIAFHTALLAEFKEGASTVYTPPKARRSPQLAPNAPD
SDSSAAAPTASSSKIQHDDEKDRLTSLGPIFTRNIDQLKAVHETYLRTSDAAAKRLLQIQEDKTVMVWLNECNVVAKELT
TAWNLDSLLIKPMQRITKYPDIITHLLKYTPDNHPDREPLIQARTAVIDAIDEINKSKKNFELVGQIVSNKKRKESSDVR
LGLARAFGKRVDKLQGTGSKTAEDEEYQRLQQQFSDDFLRLQVVLRDVEFYTRSVSTYVHEFLQYLSSIELVMRLQPSRD
YAHIESKWVQFNVSMRDIEKVALEKHLADVRKHVIEPFEQVIRCYTNPSLAMKKRAKRRLDYERYMQLKANGKKIDKQLA
ELVEQYEALNDTLKKELPKLSALTARVGNICLGKFICIQASWFAMWKEKVKMPLQELGDHVPEPAEIVSAFQREFSIQEE
RAMSLGILNPALKTRTSQSTTDEASSVLSRTRSRPSDLGSTRTRGLSINSDNNAPTLPTPDFGKRNSGQFTLSPASSGLP
SPANYYRDFYPGINNTSSPQLRGGSGSPVTSSDPHATTTITTTTTTTTTTTNNNNNNNNNNNNNNGSAASSSASFSSRQP
QQRPSTGRSLDSTGMPRQSSDSTAFYSAYMHQTPRSRRGSNSTFNSNIVAATETRRHSGLFQSALPPPDTPGATSAAEEF
FFRSGVSSRASSPAGERGGSQHKVLWLAASLFEFNIETTKYEAGYPYLTYQAGEIFDVIGEKGELWLAKNQDDPSQTIGW
IWSKHFAKLADDV
>Gene000124|mRNA1053|coding|scf7180000011806|732111..734059|+|CTHT_0002460|o|mRNA1053, mRNA1054|15.60 kDa
MSFDWDNQYCLGCDRMTDGAAYCSEKCRLADYDKSSPSTPSSSASSPAPSSPAFNWTFSSPSSTSNKLYLSPAYDFQPST
SRRGSTGYPTLSPSASHSSLCSIRSSSSAGLDAQQQLSENAARELRAYAHSFESVRLQRRRSY
>Gene005305|mRNA10531|coding|scf7180000011820|1348862..1374717|-|CTHT_0053710|j|mRNA10531, mRNA10534, mRNA10535, mRNA10536, mRNA10532, mRNA10533, mRNA10537, mRNA10538, mRNA10539, mRNA10540, mRNA10541|863.36 kDa
MRSPPPPRRRSPESAKRRRAERRHSREQLTAAAATVAVASASAVLSASASAAASATAGSPSAAVATPPRPVSSRSHDAPP
QQQQQQQQQQPRRLRTVSSSSSSSSSSSSSSSPSSSSTSSSLLNISRRGRFGLRTFFASSSAKKKVKKRRSFRRKNRSSS
SVDSDLAYGAGYVSRSSFEREEEERVQLQLQLQLQLQQHPQQHQQHYLPYYPHYQQHQSPQVYPQPLPPPQHSPHVYPPP
QPHPGPQYTQYPQYPYPPYSYYSSPVPSGQPAPPQQYPPPAQPYQSPSQQYLPPHHVPPQSYPLQGPPPGSDERPSANSP
TDEEILEVGRKLAEIARNKNKEDLKRAGKKRPSRVAGIATALVELQRHKAHAQASSSRGLVPSKQKTRDSSSSSDSDSDS
DWESASDSESDFDSSSGDTDSALAYGPMPRFSDQDLPLPMSPPQRSHSHVSYSYHHHHSAYSAHYHDQSSSQPKPITPPQ
PPESASIEASRPHMRPVFPVQTSDASPFETTPALVPALPPSTRENEKETTHPHTPHSEPIPIQAPKPRFPISPQKLEQQH
HQVIEHGSPGLSKKKRHDSDGSESSDSSDDSDSAHKALLGAAAAAAVVAGAVAASKGKEKEKRREERYHDWRAGERVSER
RTEKRYEEERRSYIKHEEKEVVKTVVKTRRDSESHSYREEQERRRREEEEQRRRLLGEQEERECRRREEEERLRREEELR
RREQQERERQRREEEERERRRREEEERLRREEELRRREQEERERQRREEEERERQRREEEFRRQEELRRREQEERRRREE
EERLRLLREQEEKERRRREEEERQRRLREEEERERQRREEEEERRRREEEEKERQRREEEEKERKRREEEERERRRREEE
ELRRREQEEKERRCREEEERERLRREEEERRRREEEERERLRREEEERRRREEEERERQRREEEERERKEKLRDQLERIT
RFERERRYKEERRSQEALLRAERSQRAREESEKREREEKREEKRRAPSEQSEKREDKASRESSRRRDKAKESVVIVHERE
AKPEVDKEKAPEADKSDSLELKPKKLSREERRAQREERRRMLADIQAQIELEKKKRAALKAGLDPAAAEPAPDPSSSAPE
PLVEPLNPEVDPRKSTTDLSLPAAEIGPRKSTIDLTLPTVEPPEPVDNVPQPPAEAPKPPTEPFQFQVPDDASSTPKRES
SPSPPSRAITPQIVTVKPPWDDEELSPVEEFPRLSRRDTFEIEQRESRAAVDANRSTLMVDAQEQRTRSQSRSRSRTRTR
EAEPVRDPIQEEANRVYRERKLREKLEQEEWRSRSSSPAPSLVDKYSEPSIDEPIIRIVTPPEMTRPLPRGKYDAPNADV
RIDNIIFPHDLSKFLTPRSNAPGVFPGMIPIFKSRDPSAERERPMLNLVLPTPRTSPELEKMKAKHAAVVAAEDDEPATA
SSPEPKSPERKTPERKPRMILTARGEAIEVPDDFGTGRAVETDSRDSSQERPVRFRFGSKSKWNNLLTAALVGSGKGKEK
QTAAEGEPAAPMMIEATSSDDKSKDKAIDPASQEKIRSVLAKLAQPKPTPAPQPKMISVLDRLVARSQSQSQYQAAASIN
AQSVSVDAPTPAPAPSSPAPEVTPPQGTRPEPEPPQVKSREPLTSPELDPVSPLPSSPILRGTGSSQDLEDVPPIIGPKP
PSPHPAQTTESSKDDFEFAATLAAGLQSAGFDPNIVINDPSYHRRESPLGTSGPLPDVPLSIETANDLDLKPLPRRASGS
LEERSELVNQPGPVADQERVATEARTETEAEKKVDTSKQDIPDLSSRIGDVTRAVVDVAVEGDLEESTKVPKETENTPQA
ENEQVTISGDLFSKFGKKRSIVDVAYGILRRPEPPDPPKREESFQLMEREASDLTTATTQEGEDVMVAVAPSPGNGPAKP
QEHPSTSTASVPQTTTADDSEHSFLGNAGAFGAGASYRAGDISVTRLNATNPEIVLATEDKSHVQPAAEEAFRAEPSKET
RFPFLVRRSVSPSRPVVDVSITEVFQQRDLNPPIESRFTRSLLSATEPRPGPSGREEGSYSFPAVTTKTTTDEPLPPLPD
SDDEDLNPPALFSAPNPPELPSPQTSIVEDQPRAIEPSLPKSLSSTVPSAQIPVIANQSLPLSASFSAPSIDEAKGQVRQ
VQSEGEGKAAGISSGSGREALVVVQDEQPEVRQDVLVQPRLPETFEVDPILTREAPPSETLETPSLEKATLQSTDEREVP
SQELEGLVKDSESFAPFMMPTTSVEAVPGQVTEEQKEVVDLASLPPLPESRPETPVAEIKAVDSLPPHLMVEEIQELPPL
PESRPQSPVAVAEATTSVPAQVMGEETQNQSTVPETLSKSLIVSTDDSMPVSAPAADEEAKCLPPSSEALPESSIVKDEP
VTFVQPVVDVKSLSFLPQSPPEPAVIEAGSSVLAQSSEAEATKTLPPLRTTEPVLPVLSPEIAFFALPAADLAALSPLHE
IRPESSTIAAKDSVLPVPVQTKGEEEARVLPQFSGPKPTSPSLQVEAAHAPQLPADEALAQLQPLPESKPTLPVLEPSLA
TPAELSALPKSQQDPDSLHLAVSIEPVDDDQIQASEQPKPEDVPSAPNTLPDSPEPVCKSVIIAEEPSFEQVSAVPVNIP
AEKVQGSLSPLPESRPESLAALAVEQAQIQQAVEKELSVEVPEVKDISAEGDLEQLPQNKPLSPVLKEVPVVEAEAAAET
EQLPAVADSKPASPALRVFSSGDSQIEQLPLLPDPKLDLVLTEAPATDAEADQPPSPPDNIPATGSADPIASTYTPLDLS
SLPPLPESVPESPIVQAEPADSHQVPDADLERVPFVSASNPASPVLETQPPVTDASVDEDLATSAPLPELQLISSDVLPE
LQEASPTPVDDNDVQSISPPLPDSASLTPVASLAPPALANHELNLAREGNPQPDTVSSSSPSSPVLVSTQAAAVHEDAEE
FQPATVAQDEAVMTVTQPSVDELPPLSKSLPESPTEERPADVAVDVGVEDQAGAQTPIEFDDPVEQQEDVSQGMAREVKI
EGVPLLPEERPASPTSEEPAEADAAHVGGEDQATAVLVDEPEVKVEHPDNMADVLKAEELPPLPGSRPGSPTEVAPAEAA
VADASAEDQTHVASADEPEVEQFDLAPEITPQKSKIELLPALPEAGPATSLPEAFPEVAAGNSTVAGPTSAAFVDEVEAK
AEQLAALHELEQATSIEDLPPLPEALPSSPVADVVAPVEDAQPEPITTTVNEEQKEEQLKPVATTLDETVAQDQQPTEDP
AELPPLPETRSVTPVEKTTVSVADTEAPTSTSPSVDVKTEESDAVPEQEATEHMVELAPSAPKPEVEGSAAATQEEAVND
SVQLSPLADEPKAEEGDVASHQDKSAEVPEQSAPLSEDRPASPADVEPVPIPGPEEVSAAAAETDKAVEIEQQTTALDKV
IVAEDLDKLPALPESRPDSPYEREITPALAAQPAESNPEEEDLFFDASSEPFPLKAEEEEMVADDDALLQEPAPWEVEDG
PAVDAYYPSRPLSPIAEEDAEIDSVVEEPAARQEEPPALDSHAISRPLSPIVEEDVDVAPSQDLIASQEDIRTFTAEVTA
RPFSPAPVEEENDVESAPIQEPAVSQEIGPVALDVAAGPASPRPVEEDMDVMPALIVEPAQASDMVLDGYNEEMNTPVLR
ESRSVSPQLSEDTVEAGPEAAKSTAEDDTVIAPVPAPEFAAVQDTSTAVPERLSMEIKFVPLPESRPGTPSSPEVPAEAA
SPAPAEANRDASPGPAPADGPLCGQEEFPAAPSEEAPGPLESQPEQSESAPATVVHVTVEELEKQPERAGTAPAIVSDET
ADEQAGQAVQEDEVTTVAAAEVAAEELEKPSEQAETALGVALEQSAGEEPSQSVQDEAAAVPVAEPAEESETLAAPAEPA
PDATPEEAMDKPDSQISEAEATPIPAAEPFEKVEEQSPEEEQVPDVVSQVPLAELETLPAVPEATAAAAELPEELDAKQL
VHVSIAPVVSETSLEPDNQPMPAKVPDTITESPVHDEKQAEQEAIPVVSEPPVVVPDNEPAPTKAVDMITEAPVEFKKPP
EEDVTAPTVDEPPAEPASELEQVQAAVDDPAPEPESQCDLVQDPAAEPFPKPEESQVLADITSSAPKHMSTVEESQLAQT
ETPAMSAEIVGEPDKPDQPVEDDAVVAVVDETPVPEPESSAGQVETTAIESAEETDKQLGQEDIAPDVVPEHPEQVLETQ
PEQFEPVVAELAEPVEPGKPVETVETAEPEKQVVQEEAVLLVAEVAEQPTQDHESQPKQIEAPVDEPAKSIEPEEQAVED
EVLSVVVAEQMSRELASQLQVEAPVANPAEPEKDAVQEEALLVVASEAPSQKSETQPEQVEATTGDLAEAGKAPVQEEVP
AVVSEQPSQDSETQPQEIGATVVDPAEAEKDPVQEEVPSVISERPYREPETQHGQVEGPVAESVKLEKPEMQEESAQPPQ
KPESLPEQDVAPSAEPEKQAVGEEVVPVLVSEQLSNEPESLAEPIEATATASAQAEEQALQEESVQLLPEPKSQREHVET
AISESPEPVKDVEYDVAPVNTNLPAEPAGEPVSTDAPVPVTGLADEPDKQAAQDEVPSAVPEQASQEPEQLEQLEATPAE
PAALENQATEEDSAPAVDEIPLKPASQPAQVDAAVIEPIMAPEEKLSQASKSEPAQAQDMVTELPEDLDEQPTQIELPEA
GSKAPATVTELAAEPGTQPELPEASLTAVSKESSDPLESHIAQAEATSAVIEQLATKPDAPETTYPGLSALITASQPLSH
KASSTSLPDSIPAPSRTLKASRIPVPLQSRSTIPLHSRSSAPSLRLTRSSTMPLPKISTTPPPAPESADDSKQPLSPMRR
AVPSVPRQQFAALRTQWEKITASSMAEPTSQLPRPSQTFNEFKSNIPRPEKTPSPTRTFDRPKVLGGFSKSEPAEPKLSM
PSAAEAAPTTSSRSLIISHMRQEDPNQAFQQPELQRQLGLGVTGSDQDENDESVHSFTEDGSTIAASEAPTYVSGSTFYE
SQPDNSGKLDDTPPKKGTLGSLLGSQGPKQAKVDVKDWALTYPPSPQAKKKMEDMAESQGASEIQLEEPTMVDSPISKRE
KQVTWTESESEVPKQAQPAEVTPSGVSADKQESTPAMLQQPQEPTPTPSTVQSNVQQPAEATTRDEPRPQSDYPEKPQLR
RSTTAELTRSTASRSISPEKQLRRSSTETDAPAGRSSSESTRSTASKKGLFGSRFGGLPSLPGGFGSYLNIGIRSAGKAT
KQARQSSQSPPQTPEREEAPERQETLEREDMTAASQPEPEPEPKPEPQPQDQPQPQPLPSPQKTSRLGDSSRLNELSQFP
STIRLVPAEDEPDASEPPAPDPPLEKTMPAEIIVTETHMEEVKVEPTVPTNSSSAASLSLAPTTSLTIDNIDAQTDAASV
VTDEQLFASQTNLAATAEPSGSSKKKRNKKKKKKRSSVSSVTAEGSSQSGPSGAGFVQQQAISSQTQLSRVDEGKIFPDN
NTMKGSDADNKKKQPSAGFTPPMEAQVVNNSGPASISDEQKPVSASAGSESSAAAEAKTTAAAASNNNTEKAEEANAGTS
AGSGIRGLAGVGAMGLGWRQVVEGMIGTNKKNAEGPLSRSAHDDDDGDDSDVGDALRNELGSDRNSSSSSSSSSSSSGTV
SAEPAAGPLLGLPGLPGGLPGDAAGAPGLGSQGSASEPTTSGRGALATEPDGNQEPMAADAPASSSQQALQLTESKPYQQ
KQQKQQQQKPELGPDADQPTPPASHALQSAAQRELGSHSQPQPRVLSVPSHFDPQSQTLSHGYSPAGRGQRDKLDCASFS
PRAHPGAGPASQAEEQRRPLTVAQVGVVDVVGDFDATPSPVSIAHKLHAAVVDTPFSSRSIEASPPEPVLVPVPVPVSEP
ESRRELPTPSAPIASSPVSTVLHDQFATSVVAKTIDNTADPDADVFDSDFNSDSDSDLDCDAEDMQNLEDERSRYSLLNK
NKRKRRKPRLDAEPWPLGSPEQTPRNEPEIPPLSTLLPPAASSPPASPVTSTSLESRRLSRTVAQLSTVEEVTEPGTNSE
FTVTDDSRSRASDDVRPFRRSKPVFAGLELAGADSGVSPDAASSPNFTHPHSLPSTNPPTEFGGSEQGSESASTGTTGTG
AGTGTGSGLGSGMGIATTARVVAALNSLKRAAKKKKDRPPGLRRKASVMWDVEPWPNSGEMDEEAVSTGSPTPTRVLFGE
RGRQMLGAVKEEDLLPEQVVEDAQDGTDRCPGNVEQPESGEVLGSEVPRQQEPEPQQQHTQPAEFPKEPAEVKSRQSEPE
PGPATVHQEESAIAETMQELDPTVALAAEAGAVDTTPAEQSIPVLVPTAPVEEVPSAETTADEEPVSAVGSSGELPPREV
PIQTAVSKAVKEIVLEPVDGPIHEPSQPDLVPGLEHESKPWVTETAFAKESVTDLDNAPEAAAASSLAEEPSAPVDEISR
TADFAGLAEETVESVTEDRALPVDGESVQVSEHEEKAVVEVKIKKQFEQLTQPTIKEPIPSLEPQPEPEAAPDASRISHP
AEEPVPEASPEPVKKAVDTKDDSDETALAAGGAESQEEGSVVNVPLSTPAKDGSQTPREEAKKTRVQVLAKLQELDDDGG
VKVTEEEIVVPSPQEQEQEEEEADTTRTAVNEATVEIEEDDADPAAVPIKSKPTIGLGLIPDASDPYPPGAPSPTLLSPE
MSTSETGEEALIVLEEQVMSLLPVQESSNMVREQSREQDLKDAEQQSKRTKTSEGEDEESVEIPVHGVLIMADEEEKEQE
GDRVVDRASVEDGSEQGHDKTSSEADVAAEAVLTENEVQLSDKVKEEILVAADKAAAVVEDKVEEKDARDQPDKAEASSL
VQPAENVDGKDNTAGNDAEVNEAAGHDKKEDDKEAEVKMEGHRLSSGSGLGRMDSETIPRALRDPAYAKELEEKRQSRER
SQSPEPVQRSFSFPEDIADEDVFTTRDPTADDNSNDNSSINNAIGNSTDKKQVQETDPQDMPICLPRLSNFHEFMRSHTS
LPTVEEELSEEEENGEPIKKTPSPEERQEKRSRLNLRGKRRIPGPPSGAQMHRDSGFEAETTSPRIPPPTEAVQPLHVHR
DSGVHLDSPRSLSPRIASPALLPPTTPSPLRGHQQQSRTLGPETPRLAEPSPPSTTPEPEKLSVAKTRGVGAPGVSVASS
DNGVQQLQKTLQKQRSVSDSWQPVGSGPSPSANPNPNASPSPSHSNSRSISTGLPLGAAGAGAAAVPPRRVISPNTVTVV
ANTGISRLRTPEPLHLNPSVSPLRPDTPGTSPLQRVAKRPESGDLRSVSRTQTQPATFSRTLSPAAGLVTANPATSSVVG
GAPLSSASPSPSPSPAPGTVAAGALPASAITPPVRLPQPLSSNTTTNTPPVANERRARTREMTDVYDGYGEGRIGSPRSP
TRPHSMRRRQSMQLLELESRIEQLMAENRMLAEARAQAEAAMARRDVSYLAERDHEIESLKRMLSEANEVIDRLKQTNEG
LRSSTSALAVKHHEEIRRLEDNHARTARELGEARTAVAKAVKEVEHARAAAQQAAREADQARALTAQQARALQEKDAEIA
RLRAQLDASAEQIRELQQQILANTRLPTPPLESNLQDFLEIHDIDYFDTRCQQLCAHVQQWVLRFSKFSDMRACRLTSEL
NDEKLIDRLDNAVLDGSSVDKFLNDRVRRRDIFMSMTMTMIWEFVFTRYLFGMDREQRQKLKQLEKQLTDVGPPHAVRQW
RAITLTLLSRRPSFKKQRNQDTEAVVQAIMDTLSKILPPPSHLEDQITAQLRRVIHEAVSLAIEMRCQRAEYMMLPPLQP
EYDESGELVETVTFNAALMNEASGTVGLTNEELEASGATVRVVLFPLVLRKGDDMGMGDDEIVVTPAQVLVAESGPSRRG
SPANRHSAEKQRMLTPTSDAGGVSIVPGTGRSNLTVGGSNKGGNMSDVSMGSGSPQGGY
>Gene005305|mRNA10532|coding|scf7180000011820|1348862..1374717|-|CTHT_0053710|j|mRNA10531, mRNA10534, mRNA10535, mRNA10536, mRNA10532, mRNA10533, mRNA10537, mRNA10538, mRNA10539, mRNA10540, mRNA10541|621.90 kDa
MRSPPPPRRRSPESAKRRRAERRHSREQLTAAAATVAVASASAVLSASASAAASATAGSPSAAVATPPRPVSSRSHDAPP
QQQQQQQQQQPRRLRTVSSSSSSSSSSSSSSSPSSSSTSSSLLNISRRGRFGLRTFFASSSAKKKVKKRRSFRRKNRSSS
SVDSDLAYGAGYVSRSSFEREEEERVQLQLQLQLQLQQHPQQHQQHYLPYYPHYQQHQSPQVYPQPLPPPQHSPHVYPPP
QPHPGPQYTQYPQYPYPPYSYYSSPVPSGQPAPPQQYPPPAQPYQSPSQQYLPPHHVPPQSYPLQGPPPGSDERPSANSP
TDEEILEVGRKLAEIARNKNKEDLKRAGKKRPSRVAGIATALVELQRHKAHAQASSSRGLVPSKQKTRDSSSSSDSDSDS
DWESASDSESDFDSSSGDTDSALAYGPMPRFSDQDLPLPMSPPQRSHSHVSYSYHHHHSAYSAHYHDQSSSQPKPITPPQ
PPESASIEASRPHMRPVFPVQTSDASPFETTPALVPALPPSTRENEKETTHPHTPHSEPIPIQAPKPRFPISPQKLEQQH
HQVIEHGSPGLSKKKRHDSDGSESSDSSDDSDSAHKALLGAAAAAAVVAGAVAASKGKEKEKRREERYHDWRAGERVSER
RTEKRYEEERRSYIKHEEKEVVKTVVKTRRDSESHSYREEQERRRREEEEQRRRLLGEQEERECRRREEEERLRREEELR
RREQQERERQRREEEERERRRREEEERLRREEELRRREQEERERQRREEEERERQRREEEFRRQEELRRREQEERRRREE
EERLRLLREQEEKERRRREEEERQRRLREEEERERQRREEEEERRRREEEEKERQRREEEEKERKRREEEERERRRREEE
ELRRREQEEKERRCREEEERERLRREEEERRRREEEERERLRREEEERRRREEEERERQRREEEERERKEKLRDQLERIT
RFERERRYKEERRSQEALLRAERSQRAREESEKREREEKREEKRRAPSEQSEKREDKASRESSRRRDKAKESVVIVHERE
AKPEVDKEKAPEADKSDSLELKPKKLSREERRAQREERRRMLADIQAQIELEKKKRAALKAGLDPAAAEPAPDPSSSAPE
PLVEPLNPEVDPRKSTTDLSLPAAEIGPRKSTIDLTLPTVEPPEPVDNVPQPPAEAPKPPTEPFQFQVPDDASSTPKRES
SPSPPSRAITPQIVTVKPPWDDEELSPVEEFPRLSRRDTFEIEQRESRAAVDANRSTLMVDAQEQRTRSQSRSRSRTRTR
EAEPVRDPIQEEANRVYRERKLREKLEQEEWRSRSSSPAPSLVDKYSEPSIDEPIIRIVTPPEMTRPLPRGKYDAPNADV
RIDNIIFPHDLSKFLTPRSNAPGVFPGMIPIFKSRDPSAERERPMLNLVLPTPRTSPELEKMKAKHAAVVAAEDDEPATA
SSPEPKSPERKTPERKPRMILTARGEAIEVPDDFGTGRAVETDSRDSSQERPVRFRFGSKSKWNNLLTAALVGSGKGKEK
QTAAEGEPAAPMMIEATSSDDKSKDKAIDPASQEKIRSVLAKLAQPKPTPAPQPKMISVLDRLVARSQSQSQYQAAASIN
AQSVSVDAPTPAPAPSSPAPEVTPPQGTRPEPEPPQVKSREPLTSPELDPVSPLPSSPILRGTGSSQDLEDVPPIIGPKP
PSPHPAQTTESSKDDFEFAATLAAGLQSAGFDPNIVINDPSYHRRESPLGTSGPLPDVPLSIETANDLDLKPLPRRASGS
LEERSELVNQPGPVADQERVATEARTETEAEKKVDTSKQDIPDLSSRIGDVTRAVVDVAVEGDLEESTKVPKETENTPQA
ENEQVTISGDLFSKFGKKRSIVDVAYGILRRPEPPDPPKREESFQLMEREASDLTTATTQEGEDVMVAVAPSPGNGPAKP
QEHPSTSTASVPQTTTADDSEHSFLGNAGAFGAGASYRAGDISVTRLNATNPEIVLATEDKSHVQPAAEEAFRAEPSKET
RFPFLVRRSVSPSRPVVDVSITEVFQQRDLNPPIESRFTRSLLSATEPRPGPSGREEGSYSFPAVTTKTTTDEPLPPLPD
SDDEDLNPPALFSAPNPPELPSPQTSIVEDQPRAIEPSLPKSLSSTVPSAQIPVIANQSLPLSASFSAPSIDEAKGQVRQ
VQSEGEGKAAGISSGSGREALVVVQDEQPEVRQDVLVQPRLPETFEVDPILTREAPPSETLETPSLEKATLQSTDEREVP
SQELEGLVKDSESFAPFMMPTTSVEAVPGQVTEEQKEVVDLASLPPLPESRPETPVAEIKAVDSLPPHLMVEEIQELPPL
PESRPQSPVAVAEATTSVPAQVMGEETQNQSTVPETLSKSLIVSTDDSMPVSAPAADEEAKCLPPSSEALPESSIVKDEP
VTFVQPVVDVKSLSFLPQSPPEPAVIEAGSSVLAQSSEAEATKTLPPLRTTEPVLPVLSPEIAFFALPAADLAALSPLHE
IRPESSTIAAKDSVLPVPVQTKGEEEARVLPQFSGPKPTSPSLQVEAAHAPQLPADEALAQLQPLPESKPTLPVLEPSLA
TPAELSALPKSQQDPDSLHLAVSIEPVDDDQIQASEQPKPEDVPSAPNTLPDSPEPVCKSVIIAEEPSFEQVSAVPVNIP
AEKVQGSLSPLPESRPESLAALAVEQAQIQQAVEKELSVEVPEVKDISAEGDLEQLPQNKPLSPVLKEVPVVEAEAAAET
EQLPAVADSKPASPALRVFSSGDSQIEQLPLLPDPKLDLVLTEAPATDAEADQPPSPPDNIPATGSADPIASTYTPLDLS
SLPPLPESVPESPIVQAEPADSHQVPDADLERVPFVSASNPASPVLETQPPVTDASVDEDLATSAPLPELQLISSDVLPE
LQEASPTPVDDNDVQSISPPLPDSASLTPVASLAPPALANHELNLAREGNPQPDTVSSSSPSSPVLVSTQAAAVHEDAEE
FQPATVAQDEAVMTVTQPSVDELPPLSKSLPESPTEERPADVAVDVGVEDQAGAQTPIEFDDPVEQQEDVSQGMAREVKI
EGVPLLPEERPASPTSEEPAEADAAHVGGEDQATAVLVDEPEVKVEHPDNMADVLKAEELPPLPGSRPGSPTEVAPAEAA
VADASAEDQTHVASADEPEVEQFDLAPEITPQKSKIELLPALPEAGPATSLPEAFPEVAAGNSTVAGPTSAAFVDEVEAK
AEQLAALHELEQATSIEDLPPLPEALPSSPVADVVAPVEDAQPEPITTTVNEEQKEEQLKPVATTLDETVAQDQQPTEDP
AELPPLPETRSVTPVEKTTVSVADTEAPTSTSPSVDVKTEESDAVPEQEATEHMVELAPSAPKPEVEGSAAATQEEAVND
SVQLSPLADEPKAEEGDVASHQDKSAEVPEQSAPLSEDRPASPADVEPVPIPGPEEVSAAAAETDKAVEIEQQTTALDKV
IVAEDLDKLPALPESRPDSPYEREITPALAAQPAESNPEEEDLFFDASSEPFPLKAEEEEMVADDDALLQEPAPWEVEDG
PAVDAYYPSRPLSPIAEEDAEIDSVVEEPAARQEEPPALDSHAISRPLSPIVEEDVDVAPSQDLIASQEDIRTFTAEVTA
RPFSPAPVEEENDVESAPIQEPAVSQEIGPVALDVAAGPASPRPVEEDMDVMPALIVEPAQASDMVLDGYNEEMNTPVLR
ESRSVSPQLSEDTVEAGPEAAKSTAEDDTVIAPVPAPEFAAVQEDTSTAVPERLSMEIKFVPLPESRPGTPSSPEVPAEA
ASPAPAEANRDASPGPAPADGPLCGQEEFPAAPSEEAPGPLESQPEQSESAPATVVHVTVEELEKQPERAGTAPAIVSDE
TADEQAGQAVQEDEVTTVAAAEVAAEELEKPSEQAETALGVALEQSAGEEPSQSVQDEAAAVPVAEPAEESETLAAPAEP
APDATPEEAMDKPDSQISEAEATPIPAAEPFEKVEEQSPEEEQVPDVVSQVPLAELETLPAVPEATAAAAELPEELDAKQ
LVHVSIAPVVSETSLEPDNQPMPAKVPDTITESPVHDEKQAEQEAIPVVSEPPVVVPDNEPAPTKAVDMITEAPVEFKKP
PEEDVTAPTVDEPPAEPASELEQVQAAVDDPAPEPESQCDLVQDPAAEPFPKPEESQVLADITSSAPKHMSTVEESQLAQ
TETPAMSAEIVGEPDKPDQPVEDDAVVAVVDETPVPEPESSAGQVETTAIESAEETDKQLGQEDIAPDVVPEHPEQVLET
QPEQFEPVVAELAEPVEPGKPVETVETAEPEKQVVQEEAVLLVAEVAEQPTQDHESQPKQIEAPVDEPAKSIEPEEQAVE
DEVLSVVVAEQMSRELASQLQVEAPVANPAEPEKDAVQEEALLVVASEAPSQKSETQPEQVEATTGDLAEAGKAPVQEEV
PAVVSEQPSQDSETQPQEIGATVVDPAEAEKDPVQEEVPSVISERPYREPETQHGQVEGPVAESVKLEKPEMQEESAQPP
QKPESLPEQDVAPSAEPEKQAVGEEVVPVLVSEQLSNEPESLAEPIEATATASAQAEEQALQEESVQLLPEPKSQREHVE
TAISESPEPVKDVEYDVAPVNTNLPAEPAGEPVSTDAPVPVTGLADEPDKQAAQDEVPSAVPEQASQEPEQLEQLEATPA
EPAALENQATEEDSAPAVDEIPLKPASQPAQVDAAVIEPIMAPEEKLSQASKSEPAQAQDMVTELPEDLDEQPTQIELPE
AGSKAPATVTELAAEPGTQPELPEASLTAVSKESSDPLESHIAQAEATSAVIEQLATKPDAPETTYPGLSALITASQPLS
HKASSTSLPDSIPAPSRTLKASRIPVPLQSRSTIPLHSRSSAPSLRLTRSSTMPLPKISTTPPPAPESADDSKQPLSPMR
RAVPSVPRQQFAALRTQWEKITASSMAEPTSQLPRPSQTFNEFKSNIPRPEKTPSPTRTFDRPKVLGGFSKSEPAEPKLS
MPSAAEAAPTTSSRSLIISHMRQEDPNQAFQQPELQRQLGLGVTGSDQDENDESVHSFTEDGSTIAASEAPTYVSGSTFY
ESQPDNSGKLDDTPPKKGTLGSLLGSQGPKQAKVDVKDWALTYPPSPQAKKKMEDMAESQGASEIQLEEPTMVDSPISKR
EKQVTWTESESEVPKQAQPAEVTPSGVSADKQESTPAMLQQPQEPTPTPSTVQSNVQQPAEATTRDEPRPQSDYPEKPQL
RRSTTAELTRSTASRSISPEKQLRRSSTETDAPAGRSSSESTRSTASKKGLFGSRFGGLPSLPGGFGSYLNIGIRSAGKA
TKQARQSSQSPPQTPEREEAPERQETLEREDMTAASQPEPEPEPKPEPQPQDQPQPQPLPSPQKTSRLGDSSRLNELSQF
PSTIRLVPAEDEPDASEPPAPDPPLEKTMPAEIIVTETHMEEVKVEPTVPTNSSSAASLSLAPTTSLTIDNIDAQTDAAS
VVTDEQLFASQTNLAATAEPSGSSKKKRNKKKKKKRSSVSSVTAEGSSQSGPSGAGFVQQQAISSQTQLSRVDEGKIFPD
NNTMKGSDADNKKKQPSAGFTPPMEAQVVNNSGPVSTPRGETDNTNDRHPRKDSKFEDPSALAPSRNGHQYVDAETEDRK
RSNAEVGVTNPLQEHAAASGDRVTRTGDVNVGFLSSQASISDEQKPVSASAGSESSAAAEAKTTAAAASNNNTEKAEEAN
AGTSAGSGIRGLAGVGAMGLGWRQVVEGMIGTNKKSKKQKPKK
>Gene005305|mRNA10533|coding|scf7180000011820|1348862..1374718|-|CTHT_0053710|j|mRNA10531, mRNA10534, mRNA10535, mRNA10536, mRNA10532, mRNA10533, mRNA10537, mRNA10538, mRNA10539, mRNA10540, mRNA10541|621.90 kDa
MRSPPPPRRRSPESAKRRRAERRHSREQLTAAAATVAVASASAVLSASASAAASATAGSPSAAVATPPRPVSSRSHDAPP
QQQQQQQQQQPRRLRTVSSSSSSSSSSSSSSSPSSSSTSSSLLNISRRGRFGLRTFFASSSAKKKVKKRRSFRRKNRSSS
SVDSDLAYGAGYVSRSSFEREEEERVQLQLQLQLQLQQHPQQHQQHYLPYYPHYQQHQSPQVYPQPLPPPQHSPHVYPPP
QPHPGPQYTQYPQYPYPPYSYYSSPVPSGQPAPPQQYPPPAQPYQSPSQQYLPPHHVPPQSYPLQGPPPGSDERPSANSP
TDEEILEVGRKLAEIARNKNKEDLKRAGKKRPSRVAGIATALVELQRHKAHAQASSSRGLVPSKQKTRDSSSSSDSDSDS
DWESASDSESDFDSSSGDTDSALAYGPMPRFSDQDLPLPMSPPQRSHSHVSYSYHHHHSAYSAHYHDQSSSQPKPITPPQ
PPESASIEASRPHMRPVFPVQTSDASPFETTPALVPALPPSTRENEKETTHPHTPHSEPIPIQAPKPRFPISPQKLEQQH
HQVIEHGSPGLSKKKRHDSDGSESSDSSDDSDSAHKALLGAAAAAAVVAGAVAASKGKEKEKRREERYHDWRAGERVSER
RTEKRYEEERRSYIKHEEKEVVKTVVKTRRDSESHSYREEQERRRREEEEQRRRLLGEQEERECRRREEEERLRREEELR
RREQQERERQRREEEERERRRREEEERLRREEELRRREQEERERQRREEEERERQRREEEFRRQEELRRREQEERRRREE
EERLRLLREQEEKERRRREEEERQRRLREEEERERQRREEEEERRRREEEEKERQRREEEEKERKRREEEERERRRREEE
ELRRREQEEKERRCREEEERERLRREEEERRRREEEERERLRREEEERRRREEEERERQRREEEERERKEKLRDQLERIT
RFERERRYKEERRSQEALLRAERSQRAREESEKREREEKREEKRRAPSEQSEKREDKASRESSRRRDKAKESVVIVHERE
AKPEVDKEKAPEADKSDSLELKPKKLSREERRAQREERRRMLADIQAQIELEKKKRAALKAGLDPAAAEPAPDPSSSAPE
PLVEPLNPEVDPRKSTTDLSLPAAEIGPRKSTIDLTLPTVEPPEPVDNVPQPPAEAPKPPTEPFQFQVPDDASSTPKRES
SPSPPSRAITPQIVTVKPPWDDEELSPVEEFPRLSRRDTFEIEQRESRAAVDANRSTLMVDAQEQRTRSQSRSRSRTRTR
EAEPVRDPIQEEANRVYRERKLREKLEQEEWRSRSSSPAPSLVDKYSEPSIDEPIIRIVTPPEMTRPLPRGKYDAPNADV
RIDNIIFPHDLSKFLTPRSNAPGVFPGMIPIFKSRDPSAERERPMLNLVLPTPRTSPELEKMKAKHAAVVAAEDDEPATA
SSPEPKSPERKTPERKPRMILTARGEAIEVPDDFGTGRAVETDSRDSSQERPVRFRFGSKSKWNNLLTAALVGSGKGKEK
QTAAEGEPAAPMMIEATSSDDKSKDKAIDPASQEKIRSVLAKLAQPKPTPAPQPKMISVLDRLVARSQSQSQYQAAASIN
AQSVSVDAPTPAPAPSSPAPEVTPPQGTRPEPEPPQVKSREPLTSPELDPVSPLPSSPILRGTGSSQDLEDVPPIIGPKP
PSPHPAQTTESSKDDFEFAATLAAGLQSAGFDPNIVINDPSYHRRESPLGTSGPLPDVPLSIETANDLDLKPLPRRASGS
LEERSELVNQPGPVADQERVATEARTETEAEKKVDTSKQDIPDLSSRIGDVTRAVVDVAVEGDLEESTKVPKETENTPQA
ENEQVTISGDLFSKFGKKRSIVDVAYGILRRPEPPDPPKREESFQLMEREASDLTTATTQEGEDVMVAVAPSPGNGPAKP
QEHPSTSTASVPQTTTADDSEHSFLGNAGAFGAGASYRAGDISVTRLNATNPEIVLATEDKSHVQPAAEEAFRAEPSKET
RFPFLVRRSVSPSRPVVDVSITEVFQQRDLNPPIESRFTRSLLSATEPRPGPSGREEGSYSFPAVTTKTTTDEPLPPLPD
SDDEDLNPPALFSAPNPPELPSPQTSIVEDQPRAIEPSLPKSLSSTVPSAQIPVIANQSLPLSASFSAPSIDEAKGQVRQ
VQSEGEGKAAGISSGSGREALVVVQDEQPEVRQDVLVQPRLPETFEVDPILTREAPPSETLETPSLEKATLQSTDEREVP
SQELEGLVKDSESFAPFMMPTTSVEAVPGQVTEEQKEVVDLASLPPLPESRPETPVAEIKAVDSLPPHLMVEEIQELPPL
PESRPQSPVAVAEATTSVPAQVMGEETQNQSTVPETLSKSLIVSTDDSMPVSAPAADEEAKCLPPSSEALPESSIVKDEP
VTFVQPVVDVKSLSFLPQSPPEPAVIEAGSSVLAQSSEAEATKTLPPLRTTEPVLPVLSPEIAFFALPAADLAALSPLHE
IRPESSTIAAKDSVLPVPVQTKGEEEARVLPQFSGPKPTSPSLQVEAAHAPQLPADEALAQLQPLPESKPTLPVLEPSLA
TPAELSALPKSQQDPDSLHLAVSIEPVDDDQIQASEQPKPEDVPSAPNTLPDSPEPVCKSVIIAEEPSFEQVSAVPVNIP
AEKVQGSLSPLPESRPESLAALAVEQAQIQQAVEKELSVEVPEVKDISAEGDLEQLPQNKPLSPVLKEVPVVEAEAAAET
EQLPAVADSKPASPALRVFSSGDSQIEQLPLLPDPKLDLVLTEAPATDAEADQPPSPPDNIPATGSADPIASTYTPLDLS
SLPPLPESVPESPIVQAEPADSHQVPDADLERVPFVSASNPASPVLETQPPVTDASVDEDLATSAPLPELQLISSDVLPE
LQEASPTPVDDNDVQSISPPLPDSASLTPVASLAPPALANHELNLAREGNPQPDTVSSSSPSSPVLVSTQAAAVHEDAEE
FQPATVAQDEAVMTVTQPSVDELPPLSKSLPESPTEERPADVAVDVGVEDQAGAQTPIEFDDPVEQQEDVSQGMAREVKI
EGVPLLPEERPASPTSEEPAEADAAHVGGEDQATAVLVDEPEVKVEHPDNMADVLKAEELPPLPGSRPGSPTEVAPAEAA
VADASAEDQTHVASADEPEVEQFDLAPEITPQKSKIELLPALPEAGPATSLPEAFPEVAAGNSTVAGPTSAAFVDEVEAK
AEQLAALHELEQATSIEDLPPLPEALPSSPVADVVAPVEDAQPEPITTTVNEEQKEEQLKPVATTLDETVAQDQQPTEDP
AELPPLPETRSVTPVEKTTVSVADTEAPTSTSPSVDVKTEESDAVPEQEATEHMVELAPSAPKPEVEGSAAATQEEAVND
SVQLSPLADEPKAEEGDVASHQDKSAEVPEQSAPLSEDRPASPADVEPVPIPGPEEVSAAAAETDKAVEIEQQTTALDKV
IVAEDLDKLPALPESRPDSPYEREITPALAAQPAESNPEEEDLFFDASSEPFPLKAEEEEMVADDDALLQEPAPWEVEDG
PAVDAYYPSRPLSPIAEEDAEIDSVVEEPAARQEEPPALDSHAISRPLSPIVEEDVDVAPSQDLIASQEDIRTFTAEVTA
RPFSPAPVEEENDVESAPIQEPAVSQEIGPVALDVAAGPASPRPVEEDMDVMPALIVEPAQASDMVLDGYNEEMNTPVLR
ESRSVSPQLSEDTVEAGPEAAKSTAEDDTVIAPVPAPEFAAVQEDTSTAVPERLSMEIKFVPLPESRPGTPSSPEVPAEA
ASPAPAEANRDASPGPAPADGPLCGQEEFPAAPSEEAPGPLESQPEQSESAPATVVHVTVEELEKQPERAGTAPAIVSDE
TADEQAGQAVQEDEVTTVAAAEVAAEELEKPSEQAETALGVALEQSAGEEPSQSVQDEAAAVPVAEPAEESETLAAPAEP
APDATPEEAMDKPDSQISEAEATPIPAAEPFEKVEEQSPEEEQVPDVVSQVPLAELETLPAVPEATAAAAELPEELDAKQ
LVHVSIAPVVSETSLEPDNQPMPAKVPDTITESPVHDEKQAEQEAIPVVSEPPVVVPDNEPAPTKAVDMITEAPVEFKKP
PEEDVTAPTVDEPPAEPASELEQVQAAVDDPAPEPESQCDLVQDPAAEPFPKPEESQVLADITSSAPKHMSTVEESQLAQ
TETPAMSAEIVGEPDKPDQPVEDDAVVAVVDETPVPEPESSAGQVETTAIESAEETDKQLGQEDIAPDVVPEHPEQVLET
QPEQFEPVVAELAEPVEPGKPVETVETAEPEKQVVQEEAVLLVAEVAEQPTQDHESQPKQIEAPVDEPAKSIEPEEQAVE
DEVLSVVVAEQMSRELASQLQVEAPVANPAEPEKDAVQEEALLVVASEAPSQKSETQPEQVEATTGDLAEAGKAPVQEEV
PAVVSEQPSQDSETQPQEIGATVVDPAEAEKDPVQEEVPSVISERPYREPETQHGQVEGPVAESVKLEKPEMQEESAQPP
QKPESLPEQDVAPSAEPEKQAVGEEVVPVLVSEQLSNEPESLAEPIEATATASAQAEEQALQEESVQLLPEPKSQREHVE
TAISESPEPVKDVEYDVAPVNTNLPAEPAGEPVSTDAPVPVTGLADEPDKQAAQDEVPSAVPEQASQEPEQLEQLEATPA
EPAALENQATEEDSAPAVDEIPLKPASQPAQVDAAVIEPIMAPEEKLSQASKSEPAQAQDMVTELPEDLDEQPTQIELPE
AGSKAPATVTELAAEPGTQPELPEASLTAVSKESSDPLESHIAQAEATSAVIEQLATKPDAPETTYPGLSALITASQPLS
HKASSTSLPDSIPAPSRTLKASRIPVPLQSRSTIPLHSRSSAPSLRLTRSSTMPLPKISTTPPPAPESADDSKQPLSPMR
RAVPSVPRQQFAALRTQWEKITASSMAEPTSQLPRPSQTFNEFKSNIPRPEKTPSPTRTFDRPKVLGGFSKSEPAEPKLS
MPSAAEAAPTTSSRSLIISHMRQEDPNQAFQQPELQRQLGLGVTGSDQDENDESVHSFTEDGSTIAASEAPTYVSGSTFY
ESQPDNSGKLDDTPPKKGTLGSLLGSQGPKQAKVDVKDWALTYPPSPQAKKKMEDMAESQGASEIQLEEPTMVDSPISKR
EKQVTWTESESEVPKQAQPAEVTPSGVSADKQESTPAMLQQPQEPTPTPSTVQSNVQQPAEATTRDEPRPQSDYPEKPQL
RRSTTAELTRSTASRSISPEKQLRRSSTETDAPAGRSSSESTRSTASKKGLFGSRFGGLPSLPGGFGSYLNIGIRSAGKA
TKQARQSSQSPPQTPEREEAPERQETLEREDMTAASQPEPEPEPKPEPQPQDQPQPQPLPSPQKTSRLGDSSRLNELSQF
PSTIRLVPAEDEPDASEPPAPDPPLEKTMPAEIIVTETHMEEVKVEPTVPTNSSSAASLSLAPTTSLTIDNIDAQTDAAS
VVTDEQLFASQTNLAATAEPSGSSKKKRNKKKKKKRSSVSSVTAEGSSQSGPSGAGFVQQQAISSQTQLSRVDEGKIFPD
NNTMKGSDADNKKKQPSAGFTPPMEAQVVNNSGPVSTPRGETDNTNDRHPRKDSKFEDPSALAPSRNGHQYVDAETEDRK
RSNAEVGVTNPLQEHAAASGDRVTRTGDVNVGFLSSQASISDEQKPVSASAGSESSAAAEAKTTAAAASNNNTEKAEEAN
AGTSAGSGIRGLAGVGAMGLGWRQVVEGMIGTNKKSKKQKPKK
>Gene005305|mRNA10534|coding|scf7180000011820|1348862..1374718|-|CTHT_0053710|j|mRNA10531, mRNA10534, mRNA10535, mRNA10536, mRNA10532, mRNA10533, mRNA10537, mRNA10538, mRNA10539, mRNA10540, mRNA10541|863.36 kDa
MRSPPPPRRRSPESAKRRRAERRHSREQLTAAAATVAVASASAVLSASASAAASATAGSPSAAVATPPRPVSSRSHDAPP
QQQQQQQQQQPRRLRTVSSSSSSSSSSSSSSSPSSSSTSSSLLNISRRGRFGLRTFFASSSAKKKVKKRRSFRRKNRSSS
SVDSDLAYGAGYVSRSSFEREEEERVQLQLQLQLQLQQHPQQHQQHYLPYYPHYQQHQSPQVYPQPLPPPQHSPHVYPPP
QPHPGPQYTQYPQYPYPPYSYYSSPVPSGQPAPPQQYPPPAQPYQSPSQQYLPPHHVPPQSYPLQGPPPGSDERPSANSP
TDEEILEVGRKLAEIARNKNKEDLKRAGKKRPSRVAGIATALVELQRHKAHAQASSSRGLVPSKQKTRDSSSSSDSDSDS
DWESASDSESDFDSSSGDTDSALAYGPMPRFSDQDLPLPMSPPQRSHSHVSYSYHHHHSAYSAHYHDQSSSQPKPITPPQ
PPESASIEASRPHMRPVFPVQTSDASPFETTPALVPALPPSTRENEKETTHPHTPHSEPIPIQAPKPRFPISPQKLEQQH
HQVIEHGSPGLSKKKRHDSDGSESSDSSDDSDSAHKALLGAAAAAAVVAGAVAASKGKEKEKRREERYHDWRAGERVSER
RTEKRYEEERRSYIKHEEKEVVKTVVKTRRDSESHSYREEQERRRREEEEQRRRLLGEQEERECRRREEEERLRREEELR
RREQQERERQRREEEERERRRREEEERLRREEELRRREQEERERQRREEEERERQRREEEFRRQEELRRREQEERRRREE
EERLRLLREQEEKERRRREEEERQRRLREEEERERQRREEEEERRRREEEEKERQRREEEEKERKRREEEERERRRREEE
ELRRREQEEKERRCREEEERERLRREEEERRRREEEERERLRREEEERRRREEEERERQRREEEERERKEKLRDQLERIT
RFERERRYKEERRSQEALLRAERSQRAREESEKREREEKREEKRRAPSEQSEKREDKASRESSRRRDKAKESVVIVHERE
AKPEVDKEKAPEADKSDSLELKPKKLSREERRAQREERRRMLADIQAQIELEKKKRAALKAGLDPAAAEPAPDPSSSAPE
PLVEPLNPEVDPRKSTTDLSLPAAEIGPRKSTIDLTLPTVEPPEPVDNVPQPPAEAPKPPTEPFQFQVPDDASSTPKRES
SPSPPSRAITPQIVTVKPPWDDEELSPVEEFPRLSRRDTFEIEQRESRAAVDANRSTLMVDAQEQRTRSQSRSRSRTRTR
EAEPVRDPIQEEANRVYRERKLREKLEQEEWRSRSSSPAPSLVDKYSEPSIDEPIIRIVTPPEMTRPLPRGKYDAPNADV
RIDNIIFPHDLSKFLTPRSNAPGVFPGMIPIFKSRDPSAERERPMLNLVLPTPRTSPELEKMKAKHAAVVAAEDDEPATA
SSPEPKSPERKTPERKPRMILTARGEAIEVPDDFGTGRAVETDSRDSSQERPVRFRFGSKSKWNNLLTAALVGSGKGKEK
QTAAEGEPAAPMMIEATSSDDKSKDKAIDPASQEKIRSVLAKLAQPKPTPAPQPKMISVLDRLVARSQSQSQYQAAASIN
AQSVSVDAPTPAPAPSSPAPEVTPPQGTRPEPEPPQVKSREPLTSPELDPVSPLPSSPILRGTGSSQDLEDVPPIIGPKP
PSPHPAQTTESSKDDFEFAATLAAGLQSAGFDPNIVINDPSYHRRESPLGTSGPLPDVPLSIETANDLDLKPLPRRASGS
LEERSELVNQPGPVADQERVATEARTETEAEKKVDTSKQDIPDLSSRIGDVTRAVVDVAVEGDLEESTKVPKETENTPQA
ENEQVTISGDLFSKFGKKRSIVDVAYGILRRPEPPDPPKREESFQLMEREASDLTTATTQEGEDVMVAVAPSPGNGPAKP
QEHPSTSTASVPQTTTADDSEHSFLGNAGAFGAGASYRAGDISVTRLNATNPEIVLATEDKSHVQPAAEEAFRAEPSKET
RFPFLVRRSVSPSRPVVDVSITEVFQQRDLNPPIESRFTRSLLSATEPRPGPSGREEGSYSFPAVTTKTTTDEPLPPLPD
SDDEDLNPPALFSAPNPPELPSPQTSIVEDQPRAIEPSLPKSLSSTVPSAQIPVIANQSLPLSASFSAPSIDEAKGQVRQ
VQSEGEGKAAGISSGSGREALVVVQDEQPEVRQDVLVQPRLPETFEVDPILTREAPPSETLETPSLEKATLQSTDEREVP
SQELEGLVKDSESFAPFMMPTTSVEAVPGQVTEEQKEVVDLASLPPLPESRPETPVAEIKAVDSLPPHLMVEEIQELPPL
PESRPQSPVAVAEATTSVPAQVMGEETQNQSTVPETLSKSLIVSTDDSMPVSAPAADEEAKCLPPSSEALPESSIVKDEP
VTFVQPVVDVKSLSFLPQSPPEPAVIEAGSSVLAQSSEAEATKTLPPLRTTEPVLPVLSPEIAFFALPAADLAALSPLHE
IRPESSTIAAKDSVLPVPVQTKGEEEARVLPQFSGPKPTSPSLQVEAAHAPQLPADEALAQLQPLPESKPTLPVLEPSLA
TPAELSALPKSQQDPDSLHLAVSIEPVDDDQIQASEQPKPEDVPSAPNTLPDSPEPVCKSVIIAEEPSFEQVSAVPVNIP
AEKVQGSLSPLPESRPESLAALAVEQAQIQQAVEKELSVEVPEVKDISAEGDLEQLPQNKPLSPVLKEVPVVEAEAAAET
EQLPAVADSKPASPALRVFSSGDSQIEQLPLLPDPKLDLVLTEAPATDAEADQPPSPPDNIPATGSADPIASTYTPLDLS
SLPPLPESVPESPIVQAEPADSHQVPDADLERVPFVSASNPASPVLETQPPVTDASVDEDLATSAPLPELQLISSDVLPE
LQEASPTPVDDNDVQSISPPLPDSASLTPVASLAPPALANHELNLAREGNPQPDTVSSSSPSSPVLVSTQAAAVHEDAEE
FQPATVAQDEAVMTVTQPSVDELPPLSKSLPESPTEERPADVAVDVGVEDQAGAQTPIEFDDPVEQQEDVSQGMAREVKI
EGVPLLPEERPASPTSEEPAEADAAHVGGEDQATAVLVDEPEVKVEHPDNMADVLKAEELPPLPGSRPGSPTEVAPAEAA
VADASAEDQTHVASADEPEVEQFDLAPEITPQKSKIELLPALPEAGPATSLPEAFPEVAAGNSTVAGPTSAAFVDEVEAK
AEQLAALHELEQATSIEDLPPLPEALPSSPVADVVAPVEDAQPEPITTTVNEEQKEEQLKPVATTLDETVAQDQQPTEDP
AELPPLPETRSVTPVEKTTVSVADTEAPTSTSPSVDVKTEESDAVPEQEATEHMVELAPSAPKPEVEGSAAATQEEAVND
SVQLSPLADEPKAEEGDVASHQDKSAEVPEQSAPLSEDRPASPADVEPVPIPGPEEVSAAAAETDKAVEIEQQTTALDKV
IVAEDLDKLPALPESRPDSPYEREITPALAAQPAESNPEEEDLFFDASSEPFPLKAEEEEMVADDDALLQEPAPWEVEDG
PAVDAYYPSRPLSPIAEEDAEIDSVVEEPAARQEEPPALDSHAISRPLSPIVEEDVDVAPSQDLIASQEDIRTFTAEVTA
RPFSPAPVEEENDVESAPIQEPAVSQEIGPVALDVAAGPASPRPVEEDMDVMPALIVEPAQASDMVLDGYNEEMNTPVLR
ESRSVSPQLSEDTVEAGPEAAKSTAEDDTVIAPVPAPEFAAVQDTSTAVPERLSMEIKFVPLPESRPGTPSSPEVPAEAA
SPAPAEANRDASPGPAPADGPLCGQEEFPAAPSEEAPGPLESQPEQSESAPATVVHVTVEELEKQPERAGTAPAIVSDET
ADEQAGQAVQEDEVTTVAAAEVAAEELEKPSEQAETALGVALEQSAGEEPSQSVQDEAAAVPVAEPAEESETLAAPAEPA
PDATPEEAMDKPDSQISEAEATPIPAAEPFEKVEEQSPEEEQVPDVVSQVPLAELETLPAVPEATAAAAELPEELDAKQL
VHVSIAPVVSETSLEPDNQPMPAKVPDTITESPVHDEKQAEQEAIPVVSEPPVVVPDNEPAPTKAVDMITEAPVEFKKPP
EEDVTAPTVDEPPAEPASELEQVQAAVDDPAPEPESQCDLVQDPAAEPFPKPEESQVLADITSSAPKHMSTVEESQLAQT
ETPAMSAEIVGEPDKPDQPVEDDAVVAVVDETPVPEPESSAGQVETTAIESAEETDKQLGQEDIAPDVVPEHPEQVLETQ
PEQFEPVVAELAEPVEPGKPVETVETAEPEKQVVQEEAVLLVAEVAEQPTQDHESQPKQIEAPVDEPAKSIEPEEQAVED
EVLSVVVAEQMSRELASQLQVEAPVANPAEPEKDAVQEEALLVVASEAPSQKSETQPEQVEATTGDLAEAGKAPVQEEVP
AVVSEQPSQDSETQPQEIGATVVDPAEAEKDPVQEEVPSVISERPYREPETQHGQVEGPVAESVKLEKPEMQEESAQPPQ
KPESLPEQDVAPSAEPEKQAVGEEVVPVLVSEQLSNEPESLAEPIEATATASAQAEEQALQEESVQLLPEPKSQREHVET
AISESPEPVKDVEYDVAPVNTNLPAEPAGEPVSTDAPVPVTGLADEPDKQAAQDEVPSAVPEQASQEPEQLEQLEATPAE
PAALENQATEEDSAPAVDEIPLKPASQPAQVDAAVIEPIMAPEEKLSQASKSEPAQAQDMVTELPEDLDEQPTQIELPEA
GSKAPATVTELAAEPGTQPELPEASLTAVSKESSDPLESHIAQAEATSAVIEQLATKPDAPETTYPGLSALITASQPLSH
KASSTSLPDSIPAPSRTLKASRIPVPLQSRSTIPLHSRSSAPSLRLTRSSTMPLPKISTTPPPAPESADDSKQPLSPMRR
AVPSVPRQQFAALRTQWEKITASSMAEPTSQLPRPSQTFNEFKSNIPRPEKTPSPTRTFDRPKVLGGFSKSEPAEPKLSM
PSAAEAAPTTSSRSLIISHMRQEDPNQAFQQPELQRQLGLGVTGSDQDENDESVHSFTEDGSTIAASEAPTYVSGSTFYE
SQPDNSGKLDDTPPKKGTLGSLLGSQGPKQAKVDVKDWALTYPPSPQAKKKMEDMAESQGASEIQLEEPTMVDSPISKRE
KQVTWTESESEVPKQAQPAEVTPSGVSADKQESTPAMLQQPQEPTPTPSTVQSNVQQPAEATTRDEPRPQSDYPEKPQLR
RSTTAELTRSTASRSISPEKQLRRSSTETDAPAGRSSSESTRSTASKKGLFGSRFGGLPSLPGGFGSYLNIGIRSAGKAT
KQARQSSQSPPQTPEREEAPERQETLEREDMTAASQPEPEPEPKPEPQPQDQPQPQPLPSPQKTSRLGDSSRLNELSQFP
STIRLVPAEDEPDASEPPAPDPPLEKTMPAEIIVTETHMEEVKVEPTVPTNSSSAASLSLAPTTSLTIDNIDAQTDAASV
VTDEQLFASQTNLAATAEPSGSSKKKRNKKKKKKRSSVSSVTAEGSSQSGPSGAGFVQQQAISSQTQLSRVDEGKIFPDN
NTMKGSDADNKKKQPSAGFTPPMEAQVVNNSGPASISDEQKPVSASAGSESSAAAEAKTTAAAASNNNTEKAEEANAGTS
AGSGIRGLAGVGAMGLGWRQVVEGMIGTNKKNAEGPLSRSAHDDDDGDDSDVGDALRNELGSDRNSSSSSSSSSSSSGTV
SAEPAAGPLLGLPGLPGGLPGDAAGAPGLGSQGSASEPTTSGRGALATEPDGNQEPMAADAPASSSQQALQLTESKPYQQ
KQQKQQQQKPELGPDADQPTPPASHALQSAAQRELGSHSQPQPRVLSVPSHFDPQSQTLSHGYSPAGRGQRDKLDCASFS
PRAHPGAGPASQAEEQRRPLTVAQVGVVDVVGDFDATPSPVSIAHKLHAAVVDTPFSSRSIEASPPEPVLVPVPVPVSEP
ESRRELPTPSAPIASSPVSTVLHDQFATSVVAKTIDNTADPDADVFDSDFNSDSDSDLDCDAEDMQNLEDERSRYSLLNK
NKRKRRKPRLDAEPWPLGSPEQTPRNEPEIPPLSTLLPPAASSPPASPVTSTSLESRRLSRTVAQLSTVEEVTEPGTNSE
FTVTDDSRSRASDDVRPFRRSKPVFAGLELAGADSGVSPDAASSPNFTHPHSLPSTNPPTEFGGSEQGSESASTGTTGTG
AGTGTGSGLGSGMGIATTARVVAALNSLKRAAKKKKDRPPGLRRKASVMWDVEPWPNSGEMDEEAVSTGSPTPTRVLFGE
RGRQMLGAVKEEDLLPEQVVEDAQDGTDRCPGNVEQPESGEVLGSEVPRQQEPEPQQQHTQPAEFPKEPAEVKSRQSEPE
PGPATVHQEESAIAETMQELDPTVALAAEAGAVDTTPAEQSIPVLVPTAPVEEVPSAETTADEEPVSAVGSSGELPPREV
PIQTAVSKAVKEIVLEPVDGPIHEPSQPDLVPGLEHESKPWVTETAFAKESVTDLDNAPEAAAASSLAEEPSAPVDEISR
TADFAGLAEETVESVTEDRALPVDGESVQVSEHEEKAVVEVKIKKQFEQLTQPTIKEPIPSLEPQPEPEAAPDASRISHP
AEEPVPEASPEPVKKAVDTKDDSDETALAAGGAESQEEGSVVNVPLSTPAKDGSQTPREEAKKTRVQVLAKLQELDDDGG
VKVTEEEIVVPSPQEQEQEEEEADTTRTAVNEATVEIEEDDADPAAVPIKSKPTIGLGLIPDASDPYPPGAPSPTLLSPE
MSTSETGEEALIVLEEQVMSLLPVQESSNMVREQSREQDLKDAEQQSKRTKTSEGEDEESVEIPVHGVLIMADEEEKEQE
GDRVVDRASVEDGSEQGHDKTSSEADVAAEAVLTENEVQLSDKVKEEILVAADKAAAVVEDKVEEKDARDQPDKAEASSL
VQPAENVDGKDNTAGNDAEVNEAAGHDKKEDDKEAEVKMEGHRLSSGSGLGRMDSETIPRALRDPAYAKELEEKRQSRER
SQSPEPVQRSFSFPEDIADEDVFTTRDPTADDNSNDNSSINNAIGNSTDKKQVQETDPQDMPICLPRLSNFHEFMRSHTS
LPTVEEELSEEEENGEPIKKTPSPEERQEKRSRLNLRGKRRIPGPPSGAQMHRDSGFEAETTSPRIPPPTEAVQPLHVHR
DSGVHLDSPRSLSPRIASPALLPPTTPSPLRGHQQQSRTLGPETPRLAEPSPPSTTPEPEKLSVAKTRGVGAPGVSVASS
DNGVQQLQKTLQKQRSVSDSWQPVGSGPSPSANPNPNASPSPSHSNSRSISTGLPLGAAGAGAAAVPPRRVISPNTVTVV
ANTGISRLRTPEPLHLNPSVSPLRPDTPGTSPLQRVAKRPESGDLRSVSRTQTQPATFSRTLSPAAGLVTANPATSSVVG
GAPLSSASPSPSPSPAPGTVAAGALPASAITPPVRLPQPLSSNTTTNTPPVANERRARTREMTDVYDGYGEGRIGSPRSP
TRPHSMRRRQSMQLLELESRIEQLMAENRMLAEARAQAEAAMARRDVSYLAERDHEIESLKRMLSEANEVIDRLKQTNEG
LRSSTSALAVKHHEEIRRLEDNHARTARELGEARTAVAKAVKEVEHARAAAQQAAREADQARALTAQQARALQEKDAEIA
RLRAQLDASAEQIRELQQQILANTRLPTPPLESNLQDFLEIHDIDYFDTRCQQLCAHVQQWVLRFSKFSDMRACRLTSEL
NDEKLIDRLDNAVLDGSSVDKFLNDRVRRRDIFMSMTMTMIWEFVFTRYLFGMDREQRQKLKQLEKQLTDVGPPHAVRQW
RAITLTLLSRRPSFKKQRNQDTEAVVQAIMDTLSKILPPPSHLEDQITAQLRRVIHEAVSLAIEMRCQRAEYMMLPPLQP
EYDESGELVETVTFNAALMNEASGTVGLTNEELEASGATVRVVLFPLVLRKGDDMGMGDDEIVVTPAQVLVAESGPSRRG
SPANRHSAEKQRMLTPTSDAGGVSIVPGTGRSNLTVGGSNKGGNMSDVSMGSGSPQGGY
>Gene005305|mRNA10535|coding|scf7180000011820|1348862..1374785|-|CTHT_0053710|j|mRNA10531, mRNA10534, mRNA10535, mRNA10536, mRNA10532, mRNA10533, mRNA10537, mRNA10538, mRNA10539, mRNA10540, mRNA10541|863.36 kDa
MRSPPPPRRRSPESAKRRRAERRHSREQLTAAAATVAVASASAVLSASASAAASATAGSPSAAVATPPRPVSSRSHDAPP
QQQQQQQQQQPRRLRTVSSSSSSSSSSSSSSSPSSSSTSSSLLNISRRGRFGLRTFFASSSAKKKVKKRRSFRRKNRSSS
SVDSDLAYGAGYVSRSSFEREEEERVQLQLQLQLQLQQHPQQHQQHYLPYYPHYQQHQSPQVYPQPLPPPQHSPHVYPPP
QPHPGPQYTQYPQYPYPPYSYYSSPVPSGQPAPPQQYPPPAQPYQSPSQQYLPPHHVPPQSYPLQGPPPGSDERPSANSP
TDEEILEVGRKLAEIARNKNKEDLKRAGKKRPSRVAGIATALVELQRHKAHAQASSSRGLVPSKQKTRDSSSSSDSDSDS
DWESASDSESDFDSSSGDTDSALAYGPMPRFSDQDLPLPMSPPQRSHSHVSYSYHHHHSAYSAHYHDQSSSQPKPITPPQ
PPESASIEASRPHMRPVFPVQTSDASPFETTPALVPALPPSTRENEKETTHPHTPHSEPIPIQAPKPRFPISPQKLEQQH
HQVIEHGSPGLSKKKRHDSDGSESSDSSDDSDSAHKALLGAAAAAAVVAGAVAASKGKEKEKRREERYHDWRAGERVSER
RTEKRYEEERRSYIKHEEKEVVKTVVKTRRDSESHSYREEQERRRREEEEQRRRLLGEQEERECRRREEEERLRREEELR
RREQQERERQRREEEERERRRREEEERLRREEELRRREQEERERQRREEEERERQRREEEFRRQEELRRREQEERRRREE
EERLRLLREQEEKERRRREEEERQRRLREEEERERQRREEEEERRRREEEEKERQRREEEEKERKRREEEERERRRREEE
ELRRREQEEKERRCREEEERERLRREEEERRRREEEERERLRREEEERRRREEEERERQRREEEERERKEKLRDQLERIT
RFERERRYKEERRSQEALLRAERSQRAREESEKREREEKREEKRRAPSEQSEKREDKASRESSRRRDKAKESVVIVHERE
AKPEVDKEKAPEADKSDSLELKPKKLSREERRAQREERRRMLADIQAQIELEKKKRAALKAGLDPAAAEPAPDPSSSAPE
PLVEPLNPEVDPRKSTTDLSLPAAEIGPRKSTIDLTLPTVEPPEPVDNVPQPPAEAPKPPTEPFQFQVPDDASSTPKRES
SPSPPSRAITPQIVTVKPPWDDEELSPVEEFPRLSRRDTFEIEQRESRAAVDANRSTLMVDAQEQRTRSQSRSRSRTRTR
EAEPVRDPIQEEANRVYRERKLREKLEQEEWRSRSSSPAPSLVDKYSEPSIDEPIIRIVTPPEMTRPLPRGKYDAPNADV
RIDNIIFPHDLSKFLTPRSNAPGVFPGMIPIFKSRDPSAERERPMLNLVLPTPRTSPELEKMKAKHAAVVAAEDDEPATA
SSPEPKSPERKTPERKPRMILTARGEAIEVPDDFGTGRAVETDSRDSSQERPVRFRFGSKSKWNNLLTAALVGSGKGKEK
QTAAEGEPAAPMMIEATSSDDKSKDKAIDPASQEKIRSVLAKLAQPKPTPAPQPKMISVLDRLVARSQSQSQYQAAASIN
AQSVSVDAPTPAPAPSSPAPEVTPPQGTRPEPEPPQVKSREPLTSPELDPVSPLPSSPILRGTGSSQDLEDVPPIIGPKP
PSPHPAQTTESSKDDFEFAATLAAGLQSAGFDPNIVINDPSYHRRESPLGTSGPLPDVPLSIETANDLDLKPLPRRASGS
LEERSELVNQPGPVADQERVATEARTETEAEKKVDTSKQDIPDLSSRIGDVTRAVVDVAVEGDLEESTKVPKETENTPQA
ENEQVTISGDLFSKFGKKRSIVDVAYGILRRPEPPDPPKREESFQLMEREASDLTTATTQEGEDVMVAVAPSPGNGPAKP
QEHPSTSTASVPQTTTADDSEHSFLGNAGAFGAGASYRAGDISVTRLNATNPEIVLATEDKSHVQPAAEEAFRAEPSKET
RFPFLVRRSVSPSRPVVDVSITEVFQQRDLNPPIESRFTRSLLSATEPRPGPSGREEGSYSFPAVTTKTTTDEPLPPLPD
SDDEDLNPPALFSAPNPPELPSPQTSIVEDQPRAIEPSLPKSLSSTVPSAQIPVIANQSLPLSASFSAPSIDEAKGQVRQ
VQSEGEGKAAGISSGSGREALVVVQDEQPEVRQDVLVQPRLPETFEVDPILTREAPPSETLETPSLEKATLQSTDEREVP
SQELEGLVKDSESFAPFMMPTTSVEAVPGQVTEEQKEVVDLASLPPLPESRPETPVAEIKAVDSLPPHLMVEEIQELPPL
PESRPQSPVAVAEATTSVPAQVMGEETQNQSTVPETLSKSLIVSTDDSMPVSAPAADEEAKCLPPSSEALPESSIVKDEP
VTFVQPVVDVKSLSFLPQSPPEPAVIEAGSSVLAQSSEAEATKTLPPLRTTEPVLPVLSPEIAFFALPAADLAALSPLHE
IRPESSTIAAKDSVLPVPVQTKGEEEARVLPQFSGPKPTSPSLQVEAAHAPQLPADEALAQLQPLPESKPTLPVLEPSLA
TPAELSALPKSQQDPDSLHLAVSIEPVDDDQIQASEQPKPEDVPSAPNTLPDSPEPVCKSVIIAEEPSFEQVSAVPVNIP
AEKVQGSLSPLPESRPESLAALAVEQAQIQQAVEKELSVEVPEVKDISAEGDLEQLPQNKPLSPVLKEVPVVEAEAAAET
EQLPAVADSKPASPALRVFSSGDSQIEQLPLLPDPKLDLVLTEAPATDAEADQPPSPPDNIPATGSADPIASTYTPLDLS
SLPPLPESVPESPIVQAEPADSHQVPDADLERVPFVSASNPASPVLETQPPVTDASVDEDLATSAPLPELQLISSDVLPE
LQEASPTPVDDNDVQSISPPLPDSASLTPVASLAPPALANHELNLAREGNPQPDTVSSSSPSSPVLVSTQAAAVHEDAEE
FQPATVAQDEAVMTVTQPSVDELPPLSKSLPESPTEERPADVAVDVGVEDQAGAQTPIEFDDPVEQQEDVSQGMAREVKI
EGVPLLPEERPASPTSEEPAEADAAHVGGEDQATAVLVDEPEVKVEHPDNMADVLKAEELPPLPGSRPGSPTEVAPAEAA
VADASAEDQTHVASADEPEVEQFDLAPEITPQKSKIELLPALPEAGPATSLPEAFPEVAAGNSTVAGPTSAAFVDEVEAK
AEQLAALHELEQATSIEDLPPLPEALPSSPVADVVAPVEDAQPEPITTTVNEEQKEEQLKPVATTLDETVAQDQQPTEDP
AELPPLPETRSVTPVEKTTVSVADTEAPTSTSPSVDVKTEESDAVPEQEATEHMVELAPSAPKPEVEGSAAATQEEAVND
SVQLSPLADEPKAEEGDVASHQDKSAEVPEQSAPLSEDRPASPADVEPVPIPGPEEVSAAAAETDKAVEIEQQTTALDKV
IVAEDLDKLPALPESRPDSPYEREITPALAAQPAESNPEEEDLFFDASSEPFPLKAEEEEMVADDDALLQEPAPWEVEDG
PAVDAYYPSRPLSPIAEEDAEIDSVVEEPAARQEEPPALDSHAISRPLSPIVEEDVDVAPSQDLIASQEDIRTFTAEVTA
RPFSPAPVEEENDVESAPIQEPAVSQEIGPVALDVAAGPASPRPVEEDMDVMPALIVEPAQASDMVLDGYNEEMNTPVLR
ESRSVSPQLSEDTVEAGPEAAKSTAEDDTVIAPVPAPEFAAVQDTSTAVPERLSMEIKFVPLPESRPGTPSSPEVPAEAA
SPAPAEANRDASPGPAPADGPLCGQEEFPAAPSEEAPGPLESQPEQSESAPATVVHVTVEELEKQPERAGTAPAIVSDET
ADEQAGQAVQEDEVTTVAAAEVAAEELEKPSEQAETALGVALEQSAGEEPSQSVQDEAAAVPVAEPAEESETLAAPAEPA
PDATPEEAMDKPDSQISEAEATPIPAAEPFEKVEEQSPEEEQVPDVVSQVPLAELETLPAVPEATAAAAELPEELDAKQL
VHVSIAPVVSETSLEPDNQPMPAKVPDTITESPVHDEKQAEQEAIPVVSEPPVVVPDNEPAPTKAVDMITEAPVEFKKPP
EEDVTAPTVDEPPAEPASELEQVQAAVDDPAPEPESQCDLVQDPAAEPFPKPEESQVLADITSSAPKHMSTVEESQLAQT
ETPAMSAEIVGEPDKPDQPVEDDAVVAVVDETPVPEPESSAGQVETTAIESAEETDKQLGQEDIAPDVVPEHPEQVLETQ
PEQFEPVVAELAEPVEPGKPVETVETAEPEKQVVQEEAVLLVAEVAEQPTQDHESQPKQIEAPVDEPAKSIEPEEQAVED
EVLSVVVAEQMSRELASQLQVEAPVANPAEPEKDAVQEEALLVVASEAPSQKSETQPEQVEATTGDLAEAGKAPVQEEVP
AVVSEQPSQDSETQPQEIGATVVDPAEAEKDPVQEEVPSVISERPYREPETQHGQVEGPVAESVKLEKPEMQEESAQPPQ
KPESLPEQDVAPSAEPEKQAVGEEVVPVLVSEQLSNEPESLAEPIEATATASAQAEEQALQEESVQLLPEPKSQREHVET
AISESPEPVKDVEYDVAPVNTNLPAEPAGEPVSTDAPVPVTGLADEPDKQAAQDEVPSAVPEQASQEPEQLEQLEATPAE
PAALENQATEEDSAPAVDEIPLKPASQPAQVDAAVIEPIMAPEEKLSQASKSEPAQAQDMVTELPEDLDEQPTQIELPEA
GSKAPATVTELAAEPGTQPELPEASLTAVSKESSDPLESHIAQAEATSAVIEQLATKPDAPETTYPGLSALITASQPLSH
KASSTSLPDSIPAPSRTLKASRIPVPLQSRSTIPLHSRSSAPSLRLTRSSTMPLPKISTTPPPAPESADDSKQPLSPMRR
AVPSVPRQQFAALRTQWEKITASSMAEPTSQLPRPSQTFNEFKSNIPRPEKTPSPTRTFDRPKVLGGFSKSEPAEPKLSM
PSAAEAAPTTSSRSLIISHMRQEDPNQAFQQPELQRQLGLGVTGSDQDENDESVHSFTEDGSTIAASEAPTYVSGSTFYE
SQPDNSGKLDDTPPKKGTLGSLLGSQGPKQAKVDVKDWALTYPPSPQAKKKMEDMAESQGASEIQLEEPTMVDSPISKRE
KQVTWTESESEVPKQAQPAEVTPSGVSADKQESTPAMLQQPQEPTPTPSTVQSNVQQPAEATTRDEPRPQSDYPEKPQLR
RSTTAELTRSTASRSISPEKQLRRSSTETDAPAGRSSSESTRSTASKKGLFGSRFGGLPSLPGGFGSYLNIGIRSAGKAT
KQARQSSQSPPQTPEREEAPERQETLEREDMTAASQPEPEPEPKPEPQPQDQPQPQPLPSPQKTSRLGDSSRLNELSQFP
STIRLVPAEDEPDASEPPAPDPPLEKTMPAEIIVTETHMEEVKVEPTVPTNSSSAASLSLAPTTSLTIDNIDAQTDAASV
VTDEQLFASQTNLAATAEPSGSSKKKRNKKKKKKRSSVSSVTAEGSSQSGPSGAGFVQQQAISSQTQLSRVDEGKIFPDN
NTMKGSDADNKKKQPSAGFTPPMEAQVVNNSGPASISDEQKPVSASAGSESSAAAEAKTTAAAASNNNTEKAEEANAGTS
AGSGIRGLAGVGAMGLGWRQVVEGMIGTNKKNAEGPLSRSAHDDDDGDDSDVGDALRNELGSDRNSSSSSSSSSSSSGTV
SAEPAAGPLLGLPGLPGGLPGDAAGAPGLGSQGSASEPTTSGRGALATEPDGNQEPMAADAPASSSQQALQLTESKPYQQ
KQQKQQQQKPELGPDADQPTPPASHALQSAAQRELGSHSQPQPRVLSVPSHFDPQSQTLSHGYSPAGRGQRDKLDCASFS
PRAHPGAGPASQAEEQRRPLTVAQVGVVDVVGDFDATPSPVSIAHKLHAAVVDTPFSSRSIEASPPEPVLVPVPVPVSEP
ESRRELPTPSAPIASSPVSTVLHDQFATSVVAKTIDNTADPDADVFDSDFNSDSDSDLDCDAEDMQNLEDERSRYSLLNK
NKRKRRKPRLDAEPWPLGSPEQTPRNEPEIPPLSTLLPPAASSPPASPVTSTSLESRRLSRTVAQLSTVEEVTEPGTNSE
FTVTDDSRSRASDDVRPFRRSKPVFAGLELAGADSGVSPDAASSPNFTHPHSLPSTNPPTEFGGSEQGSESASTGTTGTG
AGTGTGSGLGSGMGIATTARVVAALNSLKRAAKKKKDRPPGLRRKASVMWDVEPWPNSGEMDEEAVSTGSPTPTRVLFGE
RGRQMLGAVKEEDLLPEQVVEDAQDGTDRCPGNVEQPESGEVLGSEVPRQQEPEPQQQHTQPAEFPKEPAEVKSRQSEPE
PGPATVHQEESAIAETMQELDPTVALAAEAGAVDTTPAEQSIPVLVPTAPVEEVPSAETTADEEPVSAVGSSGELPPREV
PIQTAVSKAVKEIVLEPVDGPIHEPSQPDLVPGLEHESKPWVTETAFAKESVTDLDNAPEAAAASSLAEEPSAPVDEISR
TADFAGLAEETVESVTEDRALPVDGESVQVSEHEEKAVVEVKIKKQFEQLTQPTIKEPIPSLEPQPEPEAAPDASRISHP
AEEPVPEASPEPVKKAVDTKDDSDETALAAGGAESQEEGSVVNVPLSTPAKDGSQTPREEAKKTRVQVLAKLQELDDDGG
VKVTEEEIVVPSPQEQEQEEEEADTTRTAVNEATVEIEEDDADPAAVPIKSKPTIGLGLIPDASDPYPPGAPSPTLLSPE
MSTSETGEEALIVLEEQVMSLLPVQESSNMVREQSREQDLKDAEQQSKRTKTSEGEDEESVEIPVHGVLIMADEEEKEQE
GDRVVDRASVEDGSEQGHDKTSSEADVAAEAVLTENEVQLSDKVKEEILVAADKAAAVVEDKVEEKDARDQPDKAEASSL
VQPAENVDGKDNTAGNDAEVNEAAGHDKKEDDKEAEVKMEGHRLSSGSGLGRMDSETIPRALRDPAYAKELEEKRQSRER
SQSPEPVQRSFSFPEDIADEDVFTTRDPTADDNSNDNSSINNAIGNSTDKKQVQETDPQDMPICLPRLSNFHEFMRSHTS
LPTVEEELSEEEENGEPIKKTPSPEERQEKRSRLNLRGKRRIPGPPSGAQMHRDSGFEAETTSPRIPPPTEAVQPLHVHR
DSGVHLDSPRSLSPRIASPALLPPTTPSPLRGHQQQSRTLGPETPRLAEPSPPSTTPEPEKLSVAKTRGVGAPGVSVASS
DNGVQQLQKTLQKQRSVSDSWQPVGSGPSPSANPNPNASPSPSHSNSRSISTGLPLGAAGAGAAAVPPRRVISPNTVTVV
ANTGISRLRTPEPLHLNPSVSPLRPDTPGTSPLQRVAKRPESGDLRSVSRTQTQPATFSRTLSPAAGLVTANPATSSVVG
GAPLSSASPSPSPSPAPGTVAAGALPASAITPPVRLPQPLSSNTTTNTPPVANERRARTREMTDVYDGYGEGRIGSPRSP
TRPHSMRRRQSMQLLELESRIEQLMAENRMLAEARAQAEAAMARRDVSYLAERDHEIESLKRMLSEANEVIDRLKQTNEG
LRSSTSALAVKHHEEIRRLEDNHARTARELGEARTAVAKAVKEVEHARAAAQQAAREADQARALTAQQARALQEKDAEIA
RLRAQLDASAEQIRELQQQILANTRLPTPPLESNLQDFLEIHDIDYFDTRCQQLCAHVQQWVLRFSKFSDMRACRLTSEL
NDEKLIDRLDNAVLDGSSVDKFLNDRVRRRDIFMSMTMTMIWEFVFTRYLFGMDREQRQKLKQLEKQLTDVGPPHAVRQW
RAITLTLLSRRPSFKKQRNQDTEAVVQAIMDTLSKILPPPSHLEDQITAQLRRVIHEAVSLAIEMRCQRAEYMMLPPLQP
EYDESGELVETVTFNAALMNEASGTVGLTNEELEASGATVRVVLFPLVLRKGDDMGMGDDEIVVTPAQVLVAESGPSRRG
SPANRHSAEKQRMLTPTSDAGGVSIVPGTGRSNLTVGGSNKGGNMSDVSMGSGSPQGGY
>Gene005305|mRNA10536|coding|scf7180000011820|1348862..1374785|-|CTHT_0053710|j|mRNA10531, mRNA10534, mRNA10535, mRNA10536, mRNA10532, mRNA10533, mRNA10537, mRNA10538, mRNA10539, mRNA10540, mRNA10541|612.74 kDa
MRSPPPPRRRSPESAKRRRAERRHSREQLTAAAATVAVASASAVLSASASAAASATAGSPSAAVATPPRPVSSRSHDAPP
QQQQQQQQQQPRRLRTVSSSSSSSSSSSSSSSPSSSSTSSSLLNISRRGRFGLRTFFASSSAKKKVKKRRSFRRKNRSSS
SVDSDLAYGAGYVSRSSFEREEEERVQLQLQLQLQLQQHPQQHQQHYLPYYPHYQQHQSPQVYPQPLPPPQHSPHVYPPP
QPHPGPQYTQYPQYPYPPYSYYSSPVPSGQPAPPQQYPPPAQPYQSPSQQYLPPHHVPPQSYPLQGPPPGSDERPSANSP
TDEEILEVGRKLAEIARNKNKEDLKRAGKKRPSRVAGIATALVELQRHKAHAQASSSRGLVPSKQKTRDSSSSSDSDSDS
DWESASDSESDFDSSSGDTDSALAYGPMPRFSDQDLPLPMSPPQRSHSHVSYSYHHHHSAYSAHYHDQSSSQPKPITPPQ
PPESASIEASRPHMRPVFPVQTSDASPFETTPALVPALPPSTRENEKETTHPHTPHSEPIPIQAPKPRFPISPQKLEQQH
HQVIEHGSPGLSKKKRHDSDGSESSDSSDDSDSAHKALLGAAAAAAVVAGAVAASKGKEKEKRREERYHDWRAGERVSER
RTEKRYEEERRSYIKHEEKEVVKTVVKTRRDSESHSYREEQERRRREEEEQRRRLLGEQEERECRRREEEERLRREEELR
RREQQERERQRREEEERERRRREEEERLRREEELRRREQEERERQRREEEERERQRREEEFRRQEELRRREQEERRRREE
EERLRLLREQEEKERRRREEEERQRRLREEEERERQRREEEEERRRREEEEKERQRREEEEKERKRREEEERERRRREEE
ELRRREQEEKERRCREEEERERLRREEEERRRREEEERERLRREEEERRRREEEERERQRREEEERERKEKLRDQLERIT
RFERERRYKEERRSQEALLRAERSQRAREESEKREREEKREEKRRAPSEQSEKREDKASRESSRRRDKAKESVVIVHERE
AKPEVDKEKAPEADKSDSLELKPKKLSREERRAQREERRRMLADIQAQIELEKKKRAALKAGLDPAAAEPAPDPSSSAPE
PLVEPLNPEVDPRKSTTDLSLPAAEIGPRKSTIDLTLPTVEPPEPVDNVPQPPAEAPKPPTEPFQFQVPDDASSTPKRES
SPSPPSRAITPQIVTVKPPWDDEELSPVEEFPRLSRRDTFEIEQRESRAAVDANRSTLMVDAQEQRTRSQSRSRSRTRTR
EAEPVRDPIQEEANRVYRERKLREKLEQEEWRSRSSSPAPSLVDKYSEPSIDEPIIRIVTPPEMTRPLPRGKYDAPNADV
RIDNIIFPHDLSKFLTPRSNAPGVFPGMIPIFKSRDPSAERERPMLNLVLPTPRTSPELEKMKAKHAAVVAAEDDEPATA
SSPEPKSPERKTPERKPRMILTARGEAIEVPDDFGTGRAVETDSRDSSQERPVRFRFGSKSKWNNLLTAALVGSGKGKEK
QTAAEGEPAAPMMIEATSSDDKSKDKAIDPASQEKIRSVLAKLAQPKPTPAPQPKMISVLDRLVARSQSQSQYQAAASIN
AQSVSVDAPTPAPAPSSPAPEVTPPQGTRPEPEPPQVKSREPLTSPELDPVSPLPSSPILRGTGSSQDLEDVPPIIGPKP
PSPHPAQTTESSKDDFEFAATLAAGLQSAGFDPNIVINDPSYHRRESPLGTSGPLPDVPLSIETANDLDLKPLPRRASGS
LEERSELVNQPGPVADQERVATEARTETEAEKKVDTSKQDIPDLSSRIGDVTRAVVDVAVEGDLEESTKVPKETENTPQA
ENEQVTISGDLFSKFGKKRSIVDVAYGILRRPEPPDPPKREESFQLMEREASDLTTATTQEGEDVMVAVAPSPGNGPAKP
QEHPSTSTASVPQTTTADDSEHSFLGNAGAFGAGASYRAGDISVTRLNATNPEIVLATEDKSHVQPAAEEAFRAEPSKET
RFPFLVRRSVSPSRPVVDVSITEVFQQRDLNPPIESRFTRSLLSATEPRPGPSGREEGSYSFPAVTTKTTTDEPLPPLPD
SDDEDLNPPALFSAPNPPELPSPQTSIVEDQPRAIEPSLPKSLSSTVPSAQIPVIANQSLPLSASFSAPSIDEAKGQVRQ
VQSEGEGKAAGISSGSGREALVVVQDEQPEVRQDVLVQPRLPETFEVDPILTREAPPSETLETPSLEKATLQSTDEREVP
SQELEGLVKDSESFAPFMMPTTSVEAVPGQVTEEQKEVVDLASLPPLPESRPETPVAEIKAVDSLPPHLMVEEIQELPPL
PESRPQSPVAVAEATTSVPAQVMGEETQNQSTVPETLSKSLIVSTDDSMPVSAPAADEEAKCLPPSSEALPESSIVKDEP
VTFVQPVVDVKSLSFLPQSPPEPAVIEAGSSVLAQSSEAEATKTLPPLRTTEPVLPVLSPEIAFFALPAADLAALSPLHE
IRPESSTIAAKDSVLPVPVQTKGEEEARVLPQFSGPKPTSPSLQVEAAHAPQLPADEALAQLQPLPESKPTLPVLEPSLA
TPAELSALPKSQQDPDSLHLAVSIEPVDDDQIQASEQPKPEDVPSAPNTLPDSPEPVCKSVIIAEEPSFEQVSAVPVNIP
AEKVQGSLSPLPESRPESLAALAVEQAQIQQAVEKELSVEVPEVKDISAEGDLEQLPQNKPLSPVLKEVPVVEAEAAAET
EQLPAVADSKPASPALRVFSSGDSQIEQLPLLPDPKLDLVLTEAPATDAEADQPPSPPDNIPATGSADPIASTYTPLDLS
SLPPLPESVPESPIVQAEPADSHQVPDADLERVPFVSASNPASPVLETQPPVTDASVDEDLATSAPLPELQLISSDVLPE
LQEASPTPVDDNDVQSISPPLPDSASLTPVASLAPPALANHELNLAREGNPQPDTVSSSSPSSPVLVSTQAAAVHEDAEE
FQPATVAQDEAVMTVTQPSVDELPPLSKSLPESPTEERPADVAVDVGVEDQAGAQTPIEFDDPVEQQEDVSQGMAREVKI
EGVPLLPEERPASPTSEEPAEADAAHVGGEDQATAVLVDEPEVKVEHPDNMADVLKAEELPPLPGSRPGSPTEVAPAEAA
VADASAEDQTHVASADEPEVEQFDLAPEITPQKSKIELLPALPEAGPATSLPEAFPEVAAGNSTVAGPTSAAFVDEVEAK
AEQLAALHELEQATSIEDLPPLPEALPSSPVADVVAPVEDAQPEPITTTVNEEQKEEQLKPVATTLDETVAQDQQPTEDP
AELPPLPETRSVTPVEKTTVSVADTEAPTSTSPSVDVKTEESDAVPEQEATEHMVELAPSAPKPEVEGSAAATQEEAVND
SVQLSPLADEPKAEEGDVASHQDKSAEVPEQSAPLSEDRPASPADVEPVPIPGPEEVSAAAAETDKAVEIEQQTTALDKV
IVAEDLDKLPALPESRPDSPYEREITPALAAQPAESNPEEEDLFFDASSEPFPLKAEEEEMVADDDALLQEPAPWEVEDG
PAVDAYYPSRPLSPIAEEDAEIDSVVEEPAARQEEPPALDSHAISRPLSPIVEEDVDVAPSQDLIASQEDIRTFTAEVTA
RPFSPAPVEEENDVESAPIQEPAVSQEIGPVALDVAAGPASPRPVEEDMDVMPALIVEPAQASDMVLDGYNEEMNTPVLR
ESRSVSPQLSEDTVEAGPEAAKSTAEDDTVIAPVPAPEFAAVQDTSTAVPERLSMEIKFVPLPESRPGTPSSPEVPAEAA
SPAPAEANRDASPGPAPADGPLCGQEEFPAAPSEEAPGPLESQPEQSESAPATVVHVTVEELEKQPERAGTAPAIVSDET
ADEQAGQAVQEDEVTTVAAAEVAAEELEKPSEQAETALGVALEQSAGEEPSQSVQDEAAAVPVAEPAEESETLAAPAEPA
PDATPEEAMDKPDSQISEAEATPIPAAEPFEKVEEQSPEEEQVPDVVSQVPLAELETLPAVPEATAAAAELPEELDAKQL
VHVSIAPVVSETSLEPDNQPMPAKVPDTITESPVHDEKQAEQEAIPVVSEPPVVVPDNEPAPTKAVDMITEAPVEFKKPP
EEDVTAPTVDEPPAEPASELEQVQAAVDDPAPEPESQCDLVQDPAAEPFPKPEESQVLADITSSAPKHMSTVEESQLAQT
ETPAMSAEIVGEPDKPDQPVEDDAVVAVVDETPVPEPESSAGQVETTAIESAEETDKQLGQEDIAPDVVPEHPEQVLETQ
PEQFEPVVAELAEPVEPGKPVETVETAEPEKQVVQEEAVLLVAEVAEQPTQDHESQPKQIEAPVDEPAKSIEPEEQAVED
EVLSVVVAEQMSRELASQLQVEAPVANPAEPEKDAVQEEALLVVASEAPSQKSETQPEQVEATTGDLAEAGKAPVQEEVP
AVVSEQPSQDSETQPQEIGATVVDPAEAEKDPVQEEVPSVISERPYREPETQHGQVEGPVAESVKLEKPEMQEESAQPPQ
KPESLPEQDVAPSAEPEKQAVGEEVVPVLVSEQLSNEPESLAEPIEATATASAQAEEQALQEESVQLLPEPKSQREHVET
AISESPEPVKDVEYDVAPVNTNLPAEPAGEPVSTDAPVPVTGLADEPDKQAAQDEVPSAVPEQASQEPEQLEQLEATPAE
PAALENQATEEDSAPAVDEIPLKPASQPAQVDAAVIEPIMAPEEKLSQASKSEPAQAQDMVTELPEDLDEQPTQIELPEA
GSKAPATVTELAAEPGTQPELPEASLTAVSKESSDPLESHIAQAEATSAVIEQLATKPDAPETTYPGLSALITASQPLSH
KASSTSLPDSIPAPSRTLKASRIPVPLQSRSTIPLHSRSSAPSLRLTRSSTMPLPKISTTPPPAPESADDSKQPLSPMRR
AVPSVPRQQFAALRTQWEKITASSMAEPTSQLPRPSQTFNEFKSNIPRPEKTPSPTRTFDRPKVLGGFSKSEPAEPKLSM
PSAAEAAPTTSSRSLIISHMRQEDPNQAFQQPELQRQLGLGVTGSDQDENDESVHSFTEDGSTIAASEAPTYVSGSTFYE
SQPDNSGKLDDTPPKKGTLGSLLGSQGPKQAKVDVKDWALTYPPSPQAKKKMEDMAESQGASEIQLEEPTMVDSPISKRE
KQVTWTESESEVPKQAQPAEVTPSGVSADKQESTPAMLQQPQEPTPTPSTVQSNVQQPAEATTRDEPRPQSDYPEKPQLR
RSTTAELTRSTASRSISPEKQLRRSSTETDAPAGRSSSESTRSTASKKGLFGSRFGGLPSLPGGFGSYLNIGIRSAGKAT
KQARQSSQSPPQTPEREEAPERQETLEREDMTAASQPEPEPEPKPEPQPQDQPQPQPLPSPQKTSRLGDSSRLNELSQFP
STIRLVPAEDEPDASEPPAPDPPLEKTMPAEIIVTETHMEEVKVEPTVPTNSSSAASLSLAPTTSLTIDNIDAQTDAASV
VTDEQLFASQTNLAATAEPSGSSKKKRNKKKKKKRSSVSSVTAEGSSQSGPSGAGFVQQQAISSQTQLSRVDEGKIFPDN
NTMKGSDADNKKKQPSAGFTPPMEAQVVNNSGPASISDEQKPVSASAGSESSAAAEAKTTAAAASNNNTEKAEEANAGTS
AGSGIRGLAGVGAMGLGWRQVVEGMIGTNKKSKKQKPKK
>Gene005305|mRNA10537|coding|scf7180000011820|1348862..1374785|-|CTHT_0053710|j|mRNA10531, mRNA10534, mRNA10535, mRNA10536, mRNA10532, mRNA10533, mRNA10537, mRNA10538, mRNA10539, mRNA10540, mRNA10541|621.90 kDa
MRSPPPPRRRSPESAKRRRAERRHSREQLTAAAATVAVASASAVLSASASAAASATAGSPSAAVATPPRPVSSRSHDAPP
QQQQQQQQQQPRRLRTVSSSSSSSSSSSSSSSPSSSSTSSSLLNISRRGRFGLRTFFASSSAKKKVKKRRSFRRKNRSSS
SVDSDLAYGAGYVSRSSFEREEEERVQLQLQLQLQLQQHPQQHQQHYLPYYPHYQQHQSPQVYPQPLPPPQHSPHVYPPP
QPHPGPQYTQYPQYPYPPYSYYSSPVPSGQPAPPQQYPPPAQPYQSPSQQYLPPHHVPPQSYPLQGPPPGSDERPSANSP
TDEEILEVGRKLAEIARNKNKEDLKRAGKKRPSRVAGIATALVELQRHKAHAQASSSRGLVPSKQKTRDSSSSSDSDSDS
DWESASDSESDFDSSSGDTDSALAYGPMPRFSDQDLPLPMSPPQRSHSHVSYSYHHHHSAYSAHYHDQSSSQPKPITPPQ
PPESASIEASRPHMRPVFPVQTSDASPFETTPALVPALPPSTRENEKETTHPHTPHSEPIPIQAPKPRFPISPQKLEQQH
HQVIEHGSPGLSKKKRHDSDGSESSDSSDDSDSAHKALLGAAAAAAVVAGAVAASKGKEKEKRREERYHDWRAGERVSER
RTEKRYEEERRSYIKHEEKEVVKTVVKTRRDSESHSYREEQERRRREEEEQRRRLLGEQEERECRRREEEERLRREEELR
RREQQERERQRREEEERERRRREEEERLRREEELRRREQEERERQRREEEERERQRREEEFRRQEELRRREQEERRRREE
EERLRLLREQEEKERRRREEEERQRRLREEEERERQRREEEEERRRREEEEKERQRREEEEKERKRREEEERERRRREEE
ELRRREQEEKERRCREEEERERLRREEEERRRREEEERERLRREEEERRRREEEERERQRREEEERERKEKLRDQLERIT
RFERERRYKEERRSQEALLRAERSQRAREESEKREREEKREEKRRAPSEQSEKREDKASRESSRRRDKAKESVVIVHERE
AKPEVDKEKAPEADKSDSLELKPKKLSREERRAQREERRRMLADIQAQIELEKKKRAALKAGLDPAAAEPAPDPSSSAPE
PLVEPLNPEVDPRKSTTDLSLPAAEIGPRKSTIDLTLPTVEPPEPVDNVPQPPAEAPKPPTEPFQFQVPDDASSTPKRES
SPSPPSRAITPQIVTVKPPWDDEELSPVEEFPRLSRRDTFEIEQRESRAAVDANRSTLMVDAQEQRTRSQSRSRSRTRTR
EAEPVRDPIQEEANRVYRERKLREKLEQEEWRSRSSSPAPSLVDKYSEPSIDEPIIRIVTPPEMTRPLPRGKYDAPNADV
RIDNIIFPHDLSKFLTPRSNAPGVFPGMIPIFKSRDPSAERERPMLNLVLPTPRTSPELEKMKAKHAAVVAAEDDEPATA
SSPEPKSPERKTPERKPRMILTARGEAIEVPDDFGTGRAVETDSRDSSQERPVRFRFGSKSKWNNLLTAALVGSGKGKEK
QTAAEGEPAAPMMIEATSSDDKSKDKAIDPASQEKIRSVLAKLAQPKPTPAPQPKMISVLDRLVARSQSQSQYQAAASIN
AQSVSVDAPTPAPAPSSPAPEVTPPQGTRPEPEPPQVKSREPLTSPELDPVSPLPSSPILRGTGSSQDLEDVPPIIGPKP
PSPHPAQTTESSKDDFEFAATLAAGLQSAGFDPNIVINDPSYHRRESPLGTSGPLPDVPLSIETANDLDLKPLPRRASGS
LEERSELVNQPGPVADQERVATEARTETEAEKKVDTSKQDIPDLSSRIGDVTRAVVDVAVEGDLEESTKVPKETENTPQA
ENEQVTISGDLFSKFGKKRSIVDVAYGILRRPEPPDPPKREESFQLMEREASDLTTATTQEGEDVMVAVAPSPGNGPAKP
QEHPSTSTASVPQTTTADDSEHSFLGNAGAFGAGASYRAGDISVTRLNATNPEIVLATEDKSHVQPAAEEAFRAEPSKET
RFPFLVRRSVSPSRPVVDVSITEVFQQRDLNPPIESRFTRSLLSATEPRPGPSGREEGSYSFPAVTTKTTTDEPLPPLPD
SDDEDLNPPALFSAPNPPELPSPQTSIVEDQPRAIEPSLPKSLSSTVPSAQIPVIANQSLPLSASFSAPSIDEAKGQVRQ
VQSEGEGKAAGISSGSGREALVVVQDEQPEVRQDVLVQPRLPETFEVDPILTREAPPSETLETPSLEKATLQSTDEREVP
SQELEGLVKDSESFAPFMMPTTSVEAVPGQVTEEQKEVVDLASLPPLPESRPETPVAEIKAVDSLPPHLMVEEIQELPPL
PESRPQSPVAVAEATTSVPAQVMGEETQNQSTVPETLSKSLIVSTDDSMPVSAPAADEEAKCLPPSSEALPESSIVKDEP
VTFVQPVVDVKSLSFLPQSPPEPAVIEAGSSVLAQSSEAEATKTLPPLRTTEPVLPVLSPEIAFFALPAADLAALSPLHE
IRPESSTIAAKDSVLPVPVQTKGEEEARVLPQFSGPKPTSPSLQVEAAHAPQLPADEALAQLQPLPESKPTLPVLEPSLA
TPAELSALPKSQQDPDSLHLAVSIEPVDDDQIQASEQPKPEDVPSAPNTLPDSPEPVCKSVIIAEEPSFEQVSAVPVNIP
AEKVQGSLSPLPESRPESLAALAVEQAQIQQAVEKELSVEVPEVKDISAEGDLEQLPQNKPLSPVLKEVPVVEAEAAAET
EQLPAVADSKPASPALRVFSSGDSQIEQLPLLPDPKLDLVLTEAPATDAEADQPPSPPDNIPATGSADPIASTYTPLDLS
SLPPLPESVPESPIVQAEPADSHQVPDADLERVPFVSASNPASPVLETQPPVTDASVDEDLATSAPLPELQLISSDVLPE
LQEASPTPVDDNDVQSISPPLPDSASLTPVASLAPPALANHELNLAREGNPQPDTVSSSSPSSPVLVSTQAAAVHEDAEE
FQPATVAQDEAVMTVTQPSVDELPPLSKSLPESPTEERPADVAVDVGVEDQAGAQTPIEFDDPVEQQEDVSQGMAREVKI
EGVPLLPEERPASPTSEEPAEADAAHVGGEDQATAVLVDEPEVKVEHPDNMADVLKAEELPPLPGSRPGSPTEVAPAEAA
VADASAEDQTHVASADEPEVEQFDLAPEITPQKSKIELLPALPEAGPATSLPEAFPEVAAGNSTVAGPTSAAFVDEVEAK
AEQLAALHELEQATSIEDLPPLPEALPSSPVADVVAPVEDAQPEPITTTVNEEQKEEQLKPVATTLDETVAQDQQPTEDP
AELPPLPETRSVTPVEKTTVSVADTEAPTSTSPSVDVKTEESDAVPEQEATEHMVELAPSAPKPEVEGSAAATQEEAVND
SVQLSPLADEPKAEEGDVASHQDKSAEVPEQSAPLSEDRPASPADVEPVPIPGPEEVSAAAAETDKAVEIEQQTTALDKV
IVAEDLDKLPALPESRPDSPYEREITPALAAQPAESNPEEEDLFFDASSEPFPLKAEEEEMVADDDALLQEPAPWEVEDG
PAVDAYYPSRPLSPIAEEDAEIDSVVEEPAARQEEPPALDSHAISRPLSPIVEEDVDVAPSQDLIASQEDIRTFTAEVTA
RPFSPAPVEEENDVESAPIQEPAVSQEIGPVALDVAAGPASPRPVEEDMDVMPALIVEPAQASDMVLDGYNEEMNTPVLR
ESRSVSPQLSEDTVEAGPEAAKSTAEDDTVIAPVPAPEFAAVQEDTSTAVPERLSMEIKFVPLPESRPGTPSSPEVPAEA
ASPAPAEANRDASPGPAPADGPLCGQEEFPAAPSEEAPGPLESQPEQSESAPATVVHVTVEELEKQPERAGTAPAIVSDE
TADEQAGQAVQEDEVTTVAAAEVAAEELEKPSEQAETALGVALEQSAGEEPSQSVQDEAAAVPVAEPAEESETLAAPAEP
APDATPEEAMDKPDSQISEAEATPIPAAEPFEKVEEQSPEEEQVPDVVSQVPLAELETLPAVPEATAAAAELPEELDAKQ
LVHVSIAPVVSETSLEPDNQPMPAKVPDTITESPVHDEKQAEQEAIPVVSEPPVVVPDNEPAPTKAVDMITEAPVEFKKP
PEEDVTAPTVDEPPAEPASELEQVQAAVDDPAPEPESQCDLVQDPAAEPFPKPEESQVLADITSSAPKHMSTVEESQLAQ
TETPAMSAEIVGEPDKPDQPVEDDAVVAVVDETPVPEPESSAGQVETTAIESAEETDKQLGQEDIAPDVVPEHPEQVLET
QPEQFEPVVAELAEPVEPGKPVETVETAEPEKQVVQEEAVLLVAEVAEQPTQDHESQPKQIEAPVDEPAKSIEPEEQAVE
DEVLSVVVAEQMSRELASQLQVEAPVANPAEPEKDAVQEEALLVVASEAPSQKSETQPEQVEATTGDLAEAGKAPVQEEV
PAVVSEQPSQDSETQPQEIGATVVDPAEAEKDPVQEEVPSVISERPYREPETQHGQVEGPVAESVKLEKPEMQEESAQPP
QKPESLPEQDVAPSAEPEKQAVGEEVVPVLVSEQLSNEPESLAEPIEATATASAQAEEQALQEESVQLLPEPKSQREHVE
TAISESPEPVKDVEYDVAPVNTNLPAEPAGEPVSTDAPVPVTGLADEPDKQAAQDEVPSAVPEQASQEPEQLEQLEATPA
EPAALENQATEEDSAPAVDEIPLKPASQPAQVDAAVIEPIMAPEEKLSQASKSEPAQAQDMVTELPEDLDEQPTQIELPE
AGSKAPATVTELAAEPGTQPELPEASLTAVSKESSDPLESHIAQAEATSAVIEQLATKPDAPETTYPGLSALITASQPLS
HKASSTSLPDSIPAPSRTLKASRIPVPLQSRSTIPLHSRSSAPSLRLTRSSTMPLPKISTTPPPAPESADDSKQPLSPMR
RAVPSVPRQQFAALRTQWEKITASSMAEPTSQLPRPSQTFNEFKSNIPRPEKTPSPTRTFDRPKVLGGFSKSEPAEPKLS
MPSAAEAAPTTSSRSLIISHMRQEDPNQAFQQPELQRQLGLGVTGSDQDENDESVHSFTEDGSTIAASEAPTYVSGSTFY
ESQPDNSGKLDDTPPKKGTLGSLLGSQGPKQAKVDVKDWALTYPPSPQAKKKMEDMAESQGASEIQLEEPTMVDSPISKR
EKQVTWTESESEVPKQAQPAEVTPSGVSADKQESTPAMLQQPQEPTPTPSTVQSNVQQPAEATTRDEPRPQSDYPEKPQL
RRSTTAELTRSTASRSISPEKQLRRSSTETDAPAGRSSSESTRSTASKKGLFGSRFGGLPSLPGGFGSYLNIGIRSAGKA
TKQARQSSQSPPQTPEREEAPERQETLEREDMTAASQPEPEPEPKPEPQPQDQPQPQPLPSPQKTSRLGDSSRLNELSQF
PSTIRLVPAEDEPDASEPPAPDPPLEKTMPAEIIVTETHMEEVKVEPTVPTNSSSAASLSLAPTTSLTIDNIDAQTDAAS
VVTDEQLFASQTNLAATAEPSGSSKKKRNKKKKKKRSSVSSVTAEGSSQSGPSGAGFVQQQAISSQTQLSRVDEGKIFPD
NNTMKGSDADNKKKQPSAGFTPPMEAQVVNNSGPVSTPRGETDNTNDRHPRKDSKFEDPSALAPSRNGHQYVDAETEDRK
RSNAEVGVTNPLQEHAAASGDRVTRTGDVNVGFLSSQASISDEQKPVSASAGSESSAAAEAKTTAAAASNNNTEKAEEAN
AGTSAGSGIRGLAGVGAMGLGWRQVVEGMIGTNKKSKKQKPKK
>Gene005305|mRNA10538|coding|scf7180000011820|1348862..1374785|-|CTHT_0053710|j|mRNA10531, mRNA10534, mRNA10535, mRNA10536, mRNA10532, mRNA10533, mRNA10537, mRNA10538, mRNA10539, mRNA10540, mRNA10541|624.10 kDa
MRSPPPPRRRSPESAKRRRAERRHSREQLTAAAATVAVASASAVLSASASAAASATAGSPSAAVATPPRPVSSRSHDAPP
QQQQQQQQQQPRRLRTVSSSSSSSSSSSSSSSPSSSSTSSSLLNISRRGRFGLRTFFASSSAKKKVKKRRSFRRKNRSSS
SVDSDLAYGAGYVSRSSFEREEEERVQLQLQLQLQLQQHPQQHQQHYLPYYPHYQQHQSPQVYPQPLPPPQHSPHVYPPP
QPHPGPQYTQYPQYPYPPYSYYSSPVPSGQPAPPQQYPPPAQPYQSPSQQYLPPHHVPPQSYPLQGPPPGSDERPSANSP
TDEEILEVGRKLAEIARNKNKEDLKRAGKKRPSRVAGIATALVELQRHKAHAQASSSRGLVPSKQKTRDSSSSSDSDSDS
DWESASDSESDFDSSSGDTDSALAYGPMPRFSDQDLPLPMSPPQRSHSHVSYSYHHHHSAYSAHYHDQSSSQPKPITPPQ
PPESASIEASRPHMRPVFPVQTSDASPFETTPALVPALPPSTRENEKETTHPHTPHSEPIPIQAPKPRFPISPQKLEQQH
HQVIEHGSPGLSKKKRHDSDGSESSDSSDDSDSAHKALLGAAAAAAVVAGAVAASKGKEKEKRREERYHDWRAGERVSER
RTEKRYEEERRSYIKHEEKEVVKTVVKTRRDSESHSYREEQERRRREEEEQRRRLLGEQEERECRRREEEERLRREEELR
RREQQERERQRREEEERERRRREEEERLRREEELRRREQEERERQRREEEERERQRREEEFRRQEELRRREQEERRRREE
EERLRLLREQEEKERRRREEEERQRRLREEEERERQRREEEEERRRREEEEKERQRREEEEKERKRREEEERERRRREEE
ELRRREQEEKERRCREEEERERLRREEEERRRREEEERERLRREEEERRRREEEERERQRREEEERERKEKLRDQLERIT
RFERERRYKEERRSQEALLRAERSQRAREESEKREREEKREEKRRAPSEQSEKREDKASRESSRRRDKAKESVVIVHERE
AKPEVDKEKAPEADKSDSLELKPKKLSREERRAQREERRRMLADIQAQIELEKKKRAALKAGLDPAAAEPAPDPSSSAPE
PLVEPLNPEVDPRKSTTDLSLPAAEIGPRKSTIDLTLPTVEPPEPVDNVPQPPAEAPKPPTEPFQFQVPDDASSTPKRES
SPSPPSRAITPQIVTVKPPWDDEELSPVEEFPRLSRRDTFEIEQRESRAAVDANRSTLMVDAQEQRTRSQSRSRSRTRTR
EAEPVRDPIQEEANRVYRERKLREKLEQEEWRSRSSSPAPSLVDKYSEPSIDEPIIRIVTPPEMTRPLPRGKYDAPNADV
RIDNIIFPHDLSKFLTPRSNAPGVFPGMIPIFKSRDPSAERERPMLNLVLPTPRTSPELEKMKAKHAAVVAAEDDEPATA
SSPEPKSPERKTPERKPRMILTARGEAIEVPDDFGTGRAVETDSRDSSQERPVRFRFGSKSKWNNLLTAALVGSGKGKEK
QTAAEGEPAAPMMIEATSSDDKSKDKAIDPASQEKIRSVLAKLAQPKPTPAPQPKMISVLDRLVARSQSQSQYQAAASIN
AQSVSVDAPTPAPAPSSPAPEVTPPQGTRPEPEPPQVKSREPLTSPELDPVSPLPSSPILRGTGSSQDLEDVPPIIGPKP
PSPHPAQTTESSKDDFEFAATLAAGLQSAGFDPNIVINDPSYHRRESPLGTSGPLPDVPLSIETANDLDLKPLPRRASGS
LEERSELVNQPGPVADQERVATEARTETEAEKKVDTSKQDIPDLSSRIGDVTRAVVDVAVEGDLEESTKVPKETENTPQA
ENEQVTISGDLFSKFGKKRSIVDVAYGILRRPEPPDPPKREESFQLMEREASDLTTATTQEGEDVMVAVAPSPGNGPAKP
QEHPSTSTASVPQTTTADDSEHSFLGNAGAFGAGASYRAGDISVTRLNATNPEIVLATEDKSHVQPAAEEAFRAEPSKET
RFPFLVRRSVSPSRPVVDVSITEVFQQRDLNPPIESRFTRSLLSATEPRPGPSGREEGSYSFPAVTTKTTTDEPLPPLPD
SDDEDLNPPALFSAPNPPELPSPQTSIVEDQPRAIEPSLPKSLSSTVPSAQIPVIANQSLPLSASFSAPSIDEAKGQVRQ
VQSEGEGKAAGISSGSGREALVVVQDEQPEVRQDVLVQPRLPETFEVDPILTREAPPSETLETPSLEKATLQSTDEREVP
SQELEGLVKDSESFAPFMMPTTSVEAVPGQVTEEQKEVVDLASLPPLPESRPETPVAEIKAVDSLPPHLMVEEIQELPPL
PESRPQSPVAVAEATTSVPAQVMGEETQNQSTVPETLSKSLIVSTDDSMPVSAPAADEEAKCLPPSSEALPESSIVKDEP
VTFVQPVVDVKSLSFLPQSPPEPAVIEAGSSVLAQSSEAEATKTLPPLRTTEPVLPVLSPEIAFFALPAADLAALSPLHE
IRPESSTIAAKDSVLPVPVQTKGEEEARVLPQFSGPKPTSPSLQVEAAHAPQLPADEALAQLQPLPESKPTLPVLEPSLA
TPAELSALPKSQQDPDSLHLAVSIEPVDDDQIQASEQPKPEDVPSAPNTLPDSPEPVCKSVIIAEEPSFEQVSAVPVNIP
AEKVQGSLSPLPESRPESLAALAVEQAQIQQAVEKELSVEVPEVKDISAEGDLEQLPQNKPLSPVLKEVPVVEAEAAAET
EQLPAVADSKPASPALRVFSSGDSQIEQLPLLPDPKLDLVLTEAPATDAEADQPPSPPDNIPATGSADPIASTYTPLDLS
SLPPLPESVPESPIVQAEPADSHQVPDADLERVPFVSASNPASPVLETQPPVTDASVDEDLATSAPLPELQLISSDVLPE
LQEASPTPVDDNDVQSISPPLPDSASLTPVASLAPPALANHELNLAREGNPQPDTVSSSSPSSPVLVSTQAAAVHEDAEE
FQPATVAQDEAVMTVTQPSVDELPPLSKSLPESPTEERPADVAVDVGVEDQAGAQTPIEFDDPVEQQEDVSQGMAREVKI
EGVPLLPEERPASPTSEEPAEADAAHVGGEDQATAVLVDEPEVKVEHPDNMADVLKAEELPPLPGSRPGSPTEVAPAEAA
VADASAEDQTHVASADEPEVEQFDLAPEITPQKSKIELLPALPEAGPATSLPEAFPEVAAGNSTVAGPTSAAFVDEVEAK
AEQLAALHELEQATSIEDLPPLPEALPSSPVADVVAPVEDAQPEPITTTVNEEQKEEQLKPVATTLDETVAQDQQPTEDP
AELPPLPETRSVTPVEKTTVSVADTEAPTSTSPSVDVKTEESDAVPEQEATEHMVELAPSAPKPEVEGSAAATQEEAVND
SVQLSPLADEPKAEEGDVASHQDKSAEVPEQSAPLSEDRPASPADVEPVPIPGPEEVSAAAAETDKAVEIEQQTTALDKV
IVAEDLDKLPALPESRPDSPYEREITPALAAQPAESNPEEEDLFFDASSEPFPLKAEEEEMVADDDALLQEPAPWEVEDG
PAVDAYYPSRPLSPIAEEDAEIDSVVEEPAARQEEPPALDSHAISRPLSPIVEEDVDVAPSQDLIASQEDIRTFTAEVTA
RPFSPAPVEEENDVESAPIQEPAVSQEIGPVALDVAAGPASPRPVEEDMDVMPALIVEPAQAASDMVLDGYNEEMNTPVL
RESRSVSPQLSEDTVEAGPEAAKSTAEDDTVIAPVPAPEFAAVQGRRTLSALIDYSGSHEWAEEDTSTAVPERLSMEIKF
VPLPESRPGTPSSPEVPAEAASPAPAEANRDASPGPAPADGPLCGQEEFPAAPSEEAPGPLESQPEQSESAPATVVHVTV
EELEKQPERAGTAPAIVSDETADEQAGQAVQEDEVTTVAAAEVAAEELEKPSEQAETALGVALEQSAGEEPSQSVQDEAA
AVPVAEPAEESETLAAPAEPAPDATPEEAMDKPDSQISEAEATPIPAAEPFEKVEEQSPEEEQVPDVVSQVPLAELETLP
AVPEATAAAAELPEELDAKQLVHVSIAPVVSETSLEPDNQPMPAKVPDTITESPVHDEKQAEQEAIPVVSEPPVVVPDNE
PAPTKAVDMITEAPVEFKKPPEEDVTAPTVDEPPAEPASELEQVQAAVDDPAPEPESQCDLVQDPAAEPFPKPEESQVLA
DITSSAPKHMSTVEESQLAQTETPAMSAEIVGEPDKPDQPVEDDAVVAVVDETPVPEPESSAGQVETTAIESAEETDKQL
GQEDIAPDVVPEHPEQVLETQPEQFEPVVAELAEPVEPGKPVETVETAEPEKQVVQEEAVLLVAEVAEQPTQDHESQPKQ
IEAPVDEPAKSIEPEEQAVEDEVLSVVVAEQMSRELASQLQVEAPVANPAEPEKDAVQEEALLVVASEAPSQKSETQPEQ
VEATTGDLAEAGKAPVQEEVPAVVSEQPSQDSETQPQEIGATVVDPAEAEKDPVQEEVPSVISERPYREPETQHGQVEGP
VAESVKLEKPEMQEESAQPPQKPESLPEQDVAPSAEPEKQAVGEEVVPVLVSEQLSNEPESLAEPIEATATASAQAEEQA
LQEESVQLLPEPKSQREHVETAISESPEPVKDVEYDVAPVNTNLPAEPAGEPVSTDAPVPVTGLADEPDKQAAQDEVPSA
VPEQASQEPEQLEQLEATPAEPAALENQATEEDSAPAVDEIPLKPASQPAQVDAAVIEPIMAPEEKLSQASKSEPAQAQD
MVTELPEDLDEQPTQIELPEAGSKAPATVTELAAEPGTQPELPEASLTAVSKESSDPLESHIAQAEATSAVIEQLATKPD
APETTYPGLSALITASQPLSHKASSTSLPDSIPAPSRTLKASRIPVPLQSRSTIPLHSRSSAPSLRLTRSSTMPLPKIST
TPPPAPESADDSKQPLSPMRRAVPSVPRQQFAALRTQWEKITASSMAEPTSQLPRPSQTFNEFKSNIPRPEKTPSPTRTF
DRPKVLGGFSKSEPAEPKLSMPSAAEAAPTTSSRSLIISHMRQEDPNQAFQQPELQRQLGLGVTGSDQDENDESVHSFTE
DGSTIAASEAPTYVSGSTFYESQPDNSGKLDDTPPKKGTLGSLLGSQGPKQAKVDVKDWALTYPPSPQAKKKMEDMAESQ
GASEIQLEEPTMVDSPISKREKQVTWTESESEVPKQAQPAEVTPSGVSADKQESTPAMLQQPQEPTPTPSTVQSNVQQPA
EATTRDEPRPQSDYPEKPQLRRSTTAELTRSTASRSISPEKQLRRSSTETDAPAGRSSSESTRSTASKKGLFGSRFGGLP
SLPGGFGSYLNIGIRSAGKATKQARQSSQSPPQTPEREEAPERQETLEREDMTAASQPEPEPEPKPEPQPQDQPQPQPLP
SPQKTSRLGDSSRLNELSQFPSTIRLVPAEDEPDASEPPAPDPPLEKTMPAEIIVTETHMEEVKVEPTVPTNSSSAASLS
LAPTTSLTIDNIDAQTDAASVVTDEQLFASQTNLAATAEPSGSSKKKRNKKKKKKRSSVSSVTAEGSSQSGPSGAGFVQQ
QAISSQTQLSRVDEGKIFPDNNTMKGSDADNKKKQPSAGFTPPMEAQVVNNSGPVSTPRGETDNTNDRHPRKDSKFEDPS
ALAPSRNGHQYVDAETEDRKRSNAEVGVTNPLQEHAAASGDRVTRTGDVNVGFLSSQASISDEQKPVSASAGSESSAAAE
AKTTAAAASNNNTEKAEEANAGTSAGSGIRGLAGVGAMGLGWRQVVEGMIGTNKKSKKQKPKK
>Gene005305|mRNA10539|coding|scf7180000011820|1350855..1374717|-|CTHT_0053710|j|mRNA10531, mRNA10534, mRNA10535, mRNA10536, mRNA10532, mRNA10533, mRNA10537, mRNA10538, mRNA10539, mRNA10540, mRNA10541|612.74 kDa
MRSPPPPRRRSPESAKRRRAERRHSREQLTAAAATVAVASASAVLSASASAAASATAGSPSAAVATPPRPVSSRSHDAPP
QQQQQQQQQQPRRLRTVSSSSSSSSSSSSSSSPSSSSTSSSLLNISRRGRFGLRTFFASSSAKKKVKKRRSFRRKNRSSS
SVDSDLAYGAGYVSRSSFEREEEERVQLQLQLQLQLQQHPQQHQQHYLPYYPHYQQHQSPQVYPQPLPPPQHSPHVYPPP
QPHPGPQYTQYPQYPYPPYSYYSSPVPSGQPAPPQQYPPPAQPYQSPSQQYLPPHHVPPQSYPLQGPPPGSDERPSANSP
TDEEILEVGRKLAEIARNKNKEDLKRAGKKRPSRVAGIATALVELQRHKAHAQASSSRGLVPSKQKTRDSSSSSDSDSDS
DWESASDSESDFDSSSGDTDSALAYGPMPRFSDQDLPLPMSPPQRSHSHVSYSYHHHHSAYSAHYHDQSSSQPKPITPPQ
PPESASIEASRPHMRPVFPVQTSDASPFETTPALVPALPPSTRENEKETTHPHTPHSEPIPIQAPKPRFPISPQKLEQQH
HQVIEHGSPGLSKKKRHDSDGSESSDSSDDSDSAHKALLGAAAAAAVVAGAVAASKGKEKEKRREERYHDWRAGERVSER
RTEKRYEEERRSYIKHEEKEVVKTVVKTRRDSESHSYREEQERRRREEEEQRRRLLGEQEERECRRREEEERLRREEELR
RREQQERERQRREEEERERRRREEEERLRREEELRRREQEERERQRREEEERERQRREEEFRRQEELRRREQEERRRREE
EERLRLLREQEEKERRRREEEERQRRLREEEERERQRREEEEERRRREEEEKERQRREEEEKERKRREEEERERRRREEE
ELRRREQEEKERRCREEEERERLRREEEERRRREEEERERLRREEEERRRREEEERERQRREEEERERKEKLRDQLERIT
RFERERRYKEERRSQEALLRAERSQRAREESEKREREEKREEKRRAPSEQSEKREDKASRESSRRRDKAKESVVIVHERE
AKPEVDKEKAPEADKSDSLELKPKKLSREERRAQREERRRMLADIQAQIELEKKKRAALKAGLDPAAAEPAPDPSSSAPE
PLVEPLNPEVDPRKSTTDLSLPAAEIGPRKSTIDLTLPTVEPPEPVDNVPQPPAEAPKPPTEPFQFQVPDDASSTPKRES
SPSPPSRAITPQIVTVKPPWDDEELSPVEEFPRLSRRDTFEIEQRESRAAVDANRSTLMVDAQEQRTRSQSRSRSRTRTR
EAEPVRDPIQEEANRVYRERKLREKLEQEEWRSRSSSPAPSLVDKYSEPSIDEPIIRIVTPPEMTRPLPRGKYDAPNADV
RIDNIIFPHDLSKFLTPRSNAPGVFPGMIPIFKSRDPSAERERPMLNLVLPTPRTSPELEKMKAKHAAVVAAEDDEPATA
SSPEPKSPERKTPERKPRMILTARGEAIEVPDDFGTGRAVETDSRDSSQERPVRFRFGSKSKWNNLLTAALVGSGKGKEK
QTAAEGEPAAPMMIEATSSDDKSKDKAIDPASQEKIRSVLAKLAQPKPTPAPQPKMISVLDRLVARSQSQSQYQAAASIN
AQSVSVDAPTPAPAPSSPAPEVTPPQGTRPEPEPPQVKSREPLTSPELDPVSPLPSSPILRGTGSSQDLEDVPPIIGPKP
PSPHPAQTTESSKDDFEFAATLAAGLQSAGFDPNIVINDPSYHRRESPLGTSGPLPDVPLSIETANDLDLKPLPRRASGS
LEERSELVNQPGPVADQERVATEARTETEAEKKVDTSKQDIPDLSSRIGDVTRAVVDVAVEGDLEESTKVPKETENTPQA
ENEQVTISGDLFSKFGKKRSIVDVAYGILRRPEPPDPPKREESFQLMEREASDLTTATTQEGEDVMVAVAPSPGNGPAKP
QEHPSTSTASVPQTTTADDSEHSFLGNAGAFGAGASYRAGDISVTRLNATNPEIVLATEDKSHVQPAAEEAFRAEPSKET
RFPFLVRRSVSPSRPVVDVSITEVFQQRDLNPPIESRFTRSLLSATEPRPGPSGREEGSYSFPAVTTKTTTDEPLPPLPD
SDDEDLNPPALFSAPNPPELPSPQTSIVEDQPRAIEPSLPKSLSSTVPSAQIPVIANQSLPLSASFSAPSIDEAKGQVRQ
VQSEGEGKAAGISSGSGREALVVVQDEQPEVRQDVLVQPRLPETFEVDPILTREAPPSETLETPSLEKATLQSTDEREVP
SQELEGLVKDSESFAPFMMPTTSVEAVPGQVTEEQKEVVDLASLPPLPESRPETPVAEIKAVDSLPPHLMVEEIQELPPL
PESRPQSPVAVAEATTSVPAQVMGEETQNQSTVPETLSKSLIVSTDDSMPVSAPAADEEAKCLPPSSEALPESSIVKDEP
VTFVQPVVDVKSLSFLPQSPPEPAVIEAGSSVLAQSSEAEATKTLPPLRTTEPVLPVLSPEIAFFALPAADLAALSPLHE
IRPESSTIAAKDSVLPVPVQTKGEEEARVLPQFSGPKPTSPSLQVEAAHAPQLPADEALAQLQPLPESKPTLPVLEPSLA
TPAELSALPKSQQDPDSLHLAVSIEPVDDDQIQASEQPKPEDVPSAPNTLPDSPEPVCKSVIIAEEPSFEQVSAVPVNIP
AEKVQGSLSPLPESRPESLAALAVEQAQIQQAVEKELSVEVPEVKDISAEGDLEQLPQNKPLSPVLKEVPVVEAEAAAET
EQLPAVADSKPASPALRVFSSGDSQIEQLPLLPDPKLDLVLTEAPATDAEADQPPSPPDNIPATGSADPIASTYTPLDLS
SLPPLPESVPESPIVQAEPADSHQVPDADLERVPFVSASNPASPVLETQPPVTDASVDEDLATSAPLPELQLISSDVLPE
LQEASPTPVDDNDVQSISPPLPDSASLTPVASLAPPALANHELNLAREGNPQPDTVSSSSPSSPVLVSTQAAAVHEDAEE
FQPATVAQDEAVMTVTQPSVDELPPLSKSLPESPTEERPADVAVDVGVEDQAGAQTPIEFDDPVEQQEDVSQGMAREVKI
EGVPLLPEERPASPTSEEPAEADAAHVGGEDQATAVLVDEPEVKVEHPDNMADVLKAEELPPLPGSRPGSPTEVAPAEAA
VADASAEDQTHVASADEPEVEQFDLAPEITPQKSKIELLPALPEAGPATSLPEAFPEVAAGNSTVAGPTSAAFVDEVEAK
AEQLAALHELEQATSIEDLPPLPEALPSSPVADVVAPVEDAQPEPITTTVNEEQKEEQLKPVATTLDETVAQDQQPTEDP
AELPPLPETRSVTPVEKTTVSVADTEAPTSTSPSVDVKTEESDAVPEQEATEHMVELAPSAPKPEVEGSAAATQEEAVND
SVQLSPLADEPKAEEGDVASHQDKSAEVPEQSAPLSEDRPASPADVEPVPIPGPEEVSAAAAETDKAVEIEQQTTALDKV
IVAEDLDKLPALPESRPDSPYEREITPALAAQPAESNPEEEDLFFDASSEPFPLKAEEEEMVADDDALLQEPAPWEVEDG
PAVDAYYPSRPLSPIAEEDAEIDSVVEEPAARQEEPPALDSHAISRPLSPIVEEDVDVAPSQDLIASQEDIRTFTAEVTA
RPFSPAPVEEENDVESAPIQEPAVSQEIGPVALDVAAGPASPRPVEEDMDVMPALIVEPAQASDMVLDGYNEEMNTPVLR
ESRSVSPQLSEDTVEAGPEAAKSTAEDDTVIAPVPAPEFAAVQDTSTAVPERLSMEIKFVPLPESRPGTPSSPEVPAEAA
SPAPAEANRDASPGPAPADGPLCGQEEFPAAPSEEAPGPLESQPEQSESAPATVVHVTVEELEKQPERAGTAPAIVSDET
ADEQAGQAVQEDEVTTVAAAEVAAEELEKPSEQAETALGVALEQSAGEEPSQSVQDEAAAVPVAEPAEESETLAAPAEPA
PDATPEEAMDKPDSQISEAEATPIPAAEPFEKVEEQSPEEEQVPDVVSQVPLAELETLPAVPEATAAAAELPEELDAKQL
VHVSIAPVVSETSLEPDNQPMPAKVPDTITESPVHDEKQAEQEAIPVVSEPPVVVPDNEPAPTKAVDMITEAPVEFKKPP
EEDVTAPTVDEPPAEPASELEQVQAAVDDPAPEPESQCDLVQDPAAEPFPKPEESQVLADITSSAPKHMSTVEESQLAQT
ETPAMSAEIVGEPDKPDQPVEDDAVVAVVDETPVPEPESSAGQVETTAIESAEETDKQLGQEDIAPDVVPEHPEQVLETQ
PEQFEPVVAELAEPVEPGKPVETVETAEPEKQVVQEEAVLLVAEVAEQPTQDHESQPKQIEAPVDEPAKSIEPEEQAVED
EVLSVVVAEQMSRELASQLQVEAPVANPAEPEKDAVQEEALLVVASEAPSQKSETQPEQVEATTGDLAEAGKAPVQEEVP
AVVSEQPSQDSETQPQEIGATVVDPAEAEKDPVQEEVPSVISERPYREPETQHGQVEGPVAESVKLEKPEMQEESAQPPQ
KPESLPEQDVAPSAEPEKQAVGEEVVPVLVSEQLSNEPESLAEPIEATATASAQAEEQALQEESVQLLPEPKSQREHVET
AISESPEPVKDVEYDVAPVNTNLPAEPAGEPVSTDAPVPVTGLADEPDKQAAQDEVPSAVPEQASQEPEQLEQLEATPAE
PAALENQATEEDSAPAVDEIPLKPASQPAQVDAAVIEPIMAPEEKLSQASKSEPAQAQDMVTELPEDLDEQPTQIELPEA
GSKAPATVTELAAEPGTQPELPEASLTAVSKESSDPLESHIAQAEATSAVIEQLATKPDAPETTYPGLSALITASQPLSH
KASSTSLPDSIPAPSRTLKASRIPVPLQSRSTIPLHSRSSAPSLRLTRSSTMPLPKISTTPPPAPESADDSKQPLSPMRR
AVPSVPRQQFAALRTQWEKITASSMAEPTSQLPRPSQTFNEFKSNIPRPEKTPSPTRTFDRPKVLGGFSKSEPAEPKLSM
PSAAEAAPTTSSRSLIISHMRQEDPNQAFQQPELQRQLGLGVTGSDQDENDESVHSFTEDGSTIAASEAPTYVSGSTFYE
SQPDNSGKLDDTPPKKGTLGSLLGSQGPKQAKVDVKDWALTYPPSPQAKKKMEDMAESQGASEIQLEEPTMVDSPISKRE
KQVTWTESESEVPKQAQPAEVTPSGVSADKQESTPAMLQQPQEPTPTPSTVQSNVQQPAEATTRDEPRPQSDYPEKPQLR
RSTTAELTRSTASRSISPEKQLRRSSTETDAPAGRSSSESTRSTASKKGLFGSRFGGLPSLPGGFGSYLNIGIRSAGKAT
KQARQSSQSPPQTPEREEAPERQETLEREDMTAASQPEPEPEPKPEPQPQDQPQPQPLPSPQKTSRLGDSSRLNELSQFP
STIRLVPAEDEPDASEPPAPDPPLEKTMPAEIIVTETHMEEVKVEPTVPTNSSSAASLSLAPTTSLTIDNIDAQTDAASV
VTDEQLFASQTNLAATAEPSGSSKKKRNKKKKKKRSSVSSVTAEGSSQSGPSGAGFVQQQAISSQTQLSRVDEGKIFPDN
NTMKGSDADNKKKQPSAGFTPPMEAQVVNNSGPASISDEQKPVSASAGSESSAAAEAKTTAAAASNNNTEKAEEANAGTS
AGSGIRGLAGVGAMGLGWRQVVEGMIGTNKKSKKQKPKK
>Gene000124|mRNA1054|coding|scf7180000011806|732149..734059|+|CTHT_0002460|o|mRNA1053, mRNA1054|15.60 kDa
MSFDWDNQYCLGCDRMTDGAAYCSEKCRLADYDKSSPSTPSSSASSPAPSSPAFNWTFSSPSSTSNKLYLSPAYDFQPST
SRRGSTGYPTLSPSASHSSLCSIRSSSSAGLDAQQQLSENAARELRAYAHSFESVRLQRRRSY
>Gene005305|mRNA10540|coding|scf7180000011820|1350855..1374717|-|CTHT_0053710|j|mRNA10531, mRNA10534, mRNA10535, mRNA10536, mRNA10532, mRNA10533, mRNA10537, mRNA10538, mRNA10539, mRNA10540, mRNA10541|621.84 kDa
MRSPPPPRRRSPESAKRRRAERRHSREQLTAAAATVAVASASAVLSASASAAASATAGSPSAAVATPPRPVSSRSHDAPP
QQQQQQQQQQPRRLRTVSSSSSSSSSSSSSSSPSSSSTSSSLLNISRRGRFGLRTFFASSSAKKKVKKRRSFRRKNRSSS
SVDSDLAYGAGYVSRSSFEREEEERVQLQLQLQLQLQQHPQQHQQHYLPYYPHYQQHQSPQVYPQPLPPPQHSPHVYPPP
QPHPGPQYTQYPQYPYPPYSYYSSPVPSGQPAPPQQYPPPAQPYQSPSQQYLPPHHVPPQSYPLQGPPPGSDERPSANSP
TDEEILEVGRKLAEIARNKNKEDLKRAGKKRPSRVAGIATALVELQRHKAHAQASSSRGLVPSKQKTRDSSSSSDSDSDS
DWESASDSESDFDSSSGDTDSALAYGPMPRFSDQDLPLPMSPPQRSHSHVSYSYHHHHSAYSAHYHDQSSSQPKPITPPQ
PPESASIEASRPHMRPVFPVQTSDASPFETTPALVPALPPSTRENEKETTHPHTPHSEPIPIQAPKPRFPISPQKLEQQH
HQVIEHGSPGLSKKKRHDSDGSESSDSSDDSDSAHKALLGAAAAAAVVAGAVAASKGKEKEKRREERYHDWRAGERVSER
RTEKRYEEERRSYIKHEEKEVVKTVVKTRRDSESHSYREEQERRRREEEEQRRRLLGEQEERECRRREEEERLRREEELR
RREQQERERQRREEEERERRRREEEERLRREEELRRREQEERERQRREEEERERQRREEEFRRQEELRRREQEERRRREE
EERLRLLREQEEKERRRREEEERQRRLREEEERERQRREEEEERRRREEEEKERQRREEEEKERKRREEEERERRRREEE
ELRRREQEEKERRCREEEERERLRREEEERRRREEEERERLRREEEERRRREEEERERQRREEEERERKEKLRDQLERIT
RFERERRYKEERRSQEALLRAERSQRAREESEKREREEKREEKRRAPSEQSEKREDKASRESSRRRDKAKESVVIVHERE
AKPEVDKEKAPEADKSDSLELKPKKLSREERRAQREERRRMLADIQAQIELEKKKRAALKAGLDPAAAEPAPDPSSSAPE
PLVEPLNPEVDPRKSTTDLSLPAAEIGPRKSTIDLTLPTVEPPEPVDNVPQPPAEAPKPPTEPFQFQVPDDASSTPKRES
SPSPPSRAITPQIVTVKPPWDDEELSPVEEFPRLSRRDTFEIEQRESRAAVDANRSTLMVDAQEQRTRSQSRSRSRTRTR
EAEPVRDPIQEEANRVYRERKLREKLEQEEWRSRSSSPAPSLVDKYSEPSIDEPIIRIVTPPEMTRPLPRGKYDAPNADV
RIDNIIFPHDLSKFLTPRSNAPGVFPGMIPIFKSRDPSAERERPMLNLVLPTPRTSPELEKMKAKHAAVVAAEDDEPATA
SSPEPKSPERKTPERKPRMILTARGEAIEVPDDFGTGRAVETDSRDSSQERPVRFRFGSKSKWNNLLTAALVGSGKGKEK
QTAAEGEPAAPMMIEATSSDDKSKDKAIDPASQEKIRSVLAKLAQPKPTPAPQPKMISVLDRLVARSQSQSQYQAAASIN
AQSVSVDAPTPAPAPSSPAPEVTPPQGTRPEPEPPQVKSREPLTSPELDPVSPLPSSPILRGTGSSQDLEDVPPIIGPKP
PSPHPAQTTESSKDDFEFAATLAAGLQSAGFDPNIVINDPSYHRRESPLGTSGPLPDVPLSIETANDLDLKPLPRRASGS
LEERSELVNQPGPVADQERVATEARTETEAEKKVDTSKQDIPDLSSRIGDVTRAVVDVAVEGDLEESTKVPKETENTPQA
ENEQVTISGDLFSKFGKKRSIVDVAYGILRRPEPPDPPKREESFQLMEREASDLTTATTQEGEDVMVAVAPSPGNGPAKP
QEHPSTSTASVPQTTTADDSEHSFLGNAGAFGAGASYRAGDISVTRLNATNPEIVLATEDKSHVQPAAEEAFRAEPSKET
RFPFLVRRSVSPSRPVVDVSITEVFQQRDLNPPIESRFTRSLLSATEPRPGPSGREEGSYSFPAVTTKTTTDEPLPPLPD
SDDEDLNPPALFSAPNPPELPSPQTSIVEDQPRAIEPSLPKSLSSTVPSAQIPVIANQSLPLSASFSAPSIDEAKGQVRQ
VQSEGEGKAAGISSGSGREALVVVQDEQPEVRQDVLVQPRLPETFEVDPILTREAPPSETLETPSLEKATLQSTDEREVP
SQELEGLVKDSESFAPFMMPTTSVEAVPGQVTEEQKEVVDLASLPPLPESRPETPVAEIKAVDSLPPHLMVEEIQELPPL
PESRPQSPVAVAEATTSVPAQVMGEETQNQSTVPETLSKSLIVSTDDSMPVSAPAADEEAKCLPPSSEALPESSIVKDEP
VTFVQPVVDVKSLSFLPQSPPEPAVIEAGSSVLAQSSEAEATKTLPPLRTTEPVLPVLSPEIAFFALPAADLAALSPLHE
IRPESSTIAAKDSVLPVPVQTKGEEEARVLPQFSGPKPTSPSLQVEAAHAPQLPADEALAQLQPLPESKPTLPVLEPSLA
TPAELSALPKSQQDPDSLHLAVSIEPVDDDQIQASEQPKPEDVPSAPNTLPDSPEPVCKSVIIAEEPSFEQVSAVPVNIP
AEKVQGSLSPLPESRPESLAALAVEQAQIQQAVEKELSVEVPEVKDISAEGDLEQLPQNKPLSPVLKEVPVVEAEAAAET
EQLPAVADSKPASPALRVFSSGDSQIEQLPLLPDPKLDLVLTEAPATDAEADQPPSPPDNIPATGSADPIASTYTPLDLS
SLPPLPESVPESPIVQAEPADSHQVPDADLERVPFVSASNPASPVLETQPPVTDASVDEDLATSAPLPELQLISSDVLPE
LQEASPTPVDDNDVQSISPPLPDSASLTPVASLAPPALANHELNLAREGNPQPDTVSSSSPSSPVLVSTQAAAVHEDAEE
FQPATVAQDEAVMTVTQPSVDELPPLSKSLPESPTEERPADVAVDVGVEDQAGAQTPIEFDDPVEQQEDVSQGMAREVKI
EGVPLLPEERPASPTSEEPAEADAAHVGGEDQATAVLVDEPEVKVEHPDNMADVLKAEELPPLPGSRPGSPTEVAPAEAA
VADASAEDQTHVASADEPEVEQFDLAPEITPQKSKIELLPALPEAGPATSLPEAFPEVAAGNSTVAGPTSAAFVDEVEAK
AEQLAALHELEQATSIEDLPPLPEALPSSPVADVVAPVEDAQPEPITTTVNEEQKEEQLKPVATTLDETVAQDQQPTEDP
AELPPLPETRSVTPVEKTTVSVADTEAPTSTSPSVDVKTEESDAVPEQEATEHMVELAPSAPKPEVEGSAAATQEEAVND
SVQLSPLADEPKAEEGDVASHQDKSAEVPEQSAPLSEDRPASPADVEPVPIPGPEEVSAAAAETDKAVEIEQQTTALDKV
IVAEDLDKLPALPESRPDSPYEREITPALAAQPAESNPEEEDLFFDASSEPFPLKAEEEEMVADDDALLQEPAPWEVEDG
PAVDAYYPSRPLSPIAEEDAEIDSVVEEPAARQEEPPALDSHAISRPLSPIVEEDVDVAPSQDLIASQEDIRTFTAEVTA
RPFSPAPVEEENDVESAPIQEPAVSQEIGPVALDVAAGPASPRPVEEDMDVMPALIVEPAQAASDMVLDGYNEEMNTPVL
RESRSVSPQLSEDTVEAGPEAAKSTAEDDTVIAPVPAPEFAAVQDTSTAVPERLSMEIKFVPLPESRPGTPSSPEVPAEA
ASPAPAEANRDASPGPAPADGPLCGQEEFPAAPSEEAPGPLESQPEQSESAPATVVHVTVEELEKQPERAGTAPAIVSDE
TADEQAGQAVQEDEVTTVAAAEVAAEELEKPSEQAETALGVALEQSAGEEPSQSVQDEAAAVPVAEPAEESETLAAPAEP
APDATPEEAMDKPDSQISEAEATPIPAAEPFEKVEEQSPEEEQVPDVVSQVPLAELETLPAVPEATAAAAELPEELDAKQ
LVHVSIAPVVSETSLEPDNQPMPAKVPDTITESPVHDEKQAEQEAIPVVSEPPVVVPDNEPAPTKAVDMITEAPVEFKKP
PEEDVTAPTVDEPPAEPASELEQVQAAVDDPAPEPESQCDLVQDPAAEPFPKPEESQVLADITSSAPKHMSTVEESQLAQ
TETPAMSAEIVGEPDKPDQPVEDDAVVAVVDETPVPEPESSAGQVETTAIESAEETDKQLGQEDIAPDVVPEHPEQVLET
QPEQFEPVVAELAEPVEPGKPVETVETAEPEKQVVQEEAVLLVAEVAEQPTQDHESQPKQIEAPVDEPAKSIEPEEQAVE
DEVLSVVVAEQMSRELASQLQVEAPVANPAEPEKDAVQEEALLVVASEAPSQKSETQPEQVEATTGDLAEAGKAPVQEEV
PAVVSEQPSQDSETQPQEIGATVVDPAEAEKDPVQEEVPSVISERPYREPETQHGQVEGPVAESVKLEKPEMQEESAQPP
QKPESLPEQDVAPSAEPEKQAVGEEVVPVLVSEQLSNEPESLAEPIEATATASAQAEEQALQEESVQLLPEPKSQREHVE
TAISESPEPVKDVEYDVAPVNTNLPAEPAGEPVSTDAPVPVTGLADEPDKQAAQDEVPSAVPEQASQEPEQLEQLEATPA
EPAALENQATEEDSAPAVDEIPLKPASQPAQVDAAVIEPIMAPEEKLSQASKSEPAQAQDMVTELPEDLDEQPTQIELPE
AGSKAPATVTELAAEPGTQPELPEASLTAVSKESSDPLESHIAQAEATSAVIEQLATKPDAPETTYPGLSALITASQPLS
HKASSTSLPDSIPAPSRTLKASRIPVPLQSRSTIPLHSRSSAPSLRLTRSSTMPLPKISTTPPPAPESADDSKQPLSPMR
RAVPSVPRQQFAALRTQWEKITASSMAEPTSQLPRPSQTFNEFKSNIPRPEKTPSPTRTFDRPKVLGGFSKSEPAEPKLS
MPSAAEAAPTTSSRSLIISHMRQEDPNQAFQQPELQRQLGLGVTGSDQDENDESVHSFTEDGSTIAASEAPTYVSGSTFY
ESQPDNSGKLDDTPPKKGTLGSLLGSQGPKQAKVDVKDWALTYPPSPQAKKKMEDMAESQGASEIQLEEPTMVDSPISKR
EKQVTWTESESEVPKQAQPAEVTPSGVSADKQESTPAMLQQPQEPTPTPSTVQSNVQQPAEATTRDEPRPQSDYPEKPQL
RRSTTAELTRSTASRSISPEKQLRRSSTETDAPAGRSSSESTRSTASKKGLFGSRFGGLPSLPGGFGSYLNIGIRSAGKA
TKQARQSSQSPPQTPEREEAPERQETLEREDMTAASQPEPEPEPKPEPQPQDQPQPQPLPSPQKTSRLGDSSRLNELSQF
PSTIRLVPAEDEPDASEPPAPDPPLEKTMPAEIIVTETHMEEVKVEPTVPTNSSSAASLSLAPTTSLTIDNIDAQTDAAS
VVTDEQLFASQTNLAATAEPSGSSKKKRNKKKKKKRSSVSSVTAEGSSQSGPSGAGFVQQQAISSQTQLSRVDEGKIFPD
NNTMKGSDADNKKKQPSAGFTPPMEAQVVNNSGPVSTPRGETDNTNDRHPRKDSKFEDPSALAPSRNGHQYVDAETEDRK
RSNAEVGVTNPLQEHAAASGDRVTRTGDVNVGFLSSQASISDEQKPVSASAGSESSAAAEAKTTAAAASNNNTEKAEEAN
AGTSAGSGIRGLAGVGAMGLGWRQVVEGMIGTNKKSKKQKPKK
>Gene005305|mRNA10541|coding|scf7180000011820|1350855..1374717|-|CTHT_0053710|j|mRNA10531, mRNA10534, mRNA10535, mRNA10536, mRNA10532, mRNA10533, mRNA10537, mRNA10538, mRNA10539, mRNA10540, mRNA10541|610.84 kDa
MRSPPPPRRRSPESAKRRRAERRHSREQLTAAAATVAVASASAVLSASASAAASATAGSPSAAVATPPRPVSSRSHDAPP
QQQQQQQQQQPRRLRTVSSSSSSSSSSSSSSSPSSSSTSSSLLNISRRGRFGLRTFFASSSAKKKVKKRRSFRRKNRSSS
SVDSDLAYGAGYVSRSSFEREEEERVQLQLQLQLQLQQHPQQHQQHYLPYYPHYQQHQSPQVYPQPLPPPQHSPHVYPPP
QPHPGPQYTQYPQYPYPPYSYYSSPVPSGQPAPPQQYPPPAQPYQSPSQQYLPPHHVPPQSYPLQGPPPGSDERPSANSP
TDEEILEVGRKLAEIARNKNKEDLKRAGKKRPSRVAGIATALVELQRHKAHAQASSSRGLVPSKQKTRDSSSSSDSDSDS
DWESASDSESDFDSSSGDTDSALAYGPMPRFSDQDLPLPMSPPQRSHSHVSYSYHHHHSAYSAHYHDQSSSQPKPITPPQ
PPESASIEASRPHMRPVFPVQTSDASPFETTPALVPALPPSTRENEKETTHPHTPHSEPIPIQAPKPRFPISPQKLEQQH
HQVIEHGSPGLSKKKRHDSDGSESSDSSDDSDSAHKALLGAAAAAAVVAGAVAASKGKEKEKRREERYHDWRAGERVSER
RTEKRYEEERRSYIKHEEKEVVKTVVKTRRDSESHSYREEQERRRREEEEQRRRLLGEQEERECRRREEEERLRREEELR
RREQQERERQRREEEERERRRREEEERLRREEELRRREQEERERQRREEEERERQRREEEFRRQEELRRREQEERRRREE
EERLRLLREQEEKERRRREEEERQRRLREEEERERQRREEEEERRRREEEEKERQRREEEEKERKRREEEERERRRREEE
ELRRREQEEKERRCREEEERERLRREEEERRRREEEERERLRREEEERRRREEEERERQRREEEERERKEKLRDQLERIT
RFERERRYKEERRSQEALLRAERSQRAREESEKREREEKREEKRRAPSEQSEKREDKASRESSRRRDKAKESVVIVHERE
AKPEVDKEKAPEADKSDSLELKPKKLSREERRAQREERRRMLADIQAQIELEKKKRAALKAGLDPAAAEPAPDPSSSAPE
PLVEPLNPEVDPRKSTTDLSLPAAEIGPRKSTIDLTLPTVEPPEPVDNVPQPPAEAPKPPTEPFQFQVPDDASSTPKRES
SPSPPSRAITPQIVTVKPPWDDEELSPVEEFPRLSRRDTFEIEQRESRAAVDANRSTLMVDAQEQRTRSQSRSRSRTRTR
EAEPVRDPIQEEANRVYRERKLREKLEQEEWRSRSSSPAPSLVDKYSEPSIDEPIIRIVTPPEMTRPLPRGKYDAPNADV
RIDNIIFPHDLSKFLTPRSNAPGVFPGMIPIFKSRDPSAERERPMLNLVLPTPRTSPELEKMKAKHAAVVAAEDDEPATA
SSPEPKSPERKTPERKPRMILTARGEAIEVPDDFGTGRAVETDSRDSSQERPVRFRFGSKSKWNNLLTAALVGSGKGKEK
QTAAEGEPAAPMMIEATSSDDKSKDKAIDPASQEKIRSVLAKLAQPKPTPAPQPKMISVLDRLVARSQSQSQYQAAASIN
AQSVSVDAPTPAPAPSSPAPEVTPPQGTRPEPEPPQVKSREPLTSPELDPVSPLPSSPILRGTGSSQDLEDVPPIIGPKP
PSPHPAQTTESSKDDFEFAATLAAGLQSAGFDPNIVINDPSYHRRESPLGTSGPLPDVPLSIETANDLDLKPLPRRASGS
LEERSELVNQPGPVADQERVATEARTETEAEKKVDTSKQDIPDLSSRIGDVTRAVVDVAVEGDLEESTKVPKETENTPQA
ENEQVTISGDLFSKFGKKRSIVDVAYGILRRPEPPDPPKREESFQLMEREASDLTTATTQEGEDVMVAVAPSPGNGPAKP
QEHPSTSTASVPQTTTADDSEHSFLGNAGAFGAGASYRAGDISVTRLNATNPEIVLATEDKSHVQPAAEEAFRAEPSKET
RFPFLVRRSVSPSRPVVDVSITEVFQQRDLNPPIESRFTRSLLSATEPRPGPSGREEGSYSFPAVTTKTTTDEPLPPLPD
SDDEDLNPPALFSAPNPPELPSPQTSIVEDQPRAIEPSLPKSLSSTVPSAQIPVIANQSLPLSASFSAPSIDEAKGQVRQ
VQSEGEGKAAGISSGSGREALVVVQDEQPEVRQDVLVQPRLPETFEVDPILTREAPPSETLETPSLEKATLQSTDEREVP
SQELEGLVKDSESFAPFMMPTTSVEAVPGQVTEEQKEVVDLASLPPLPESRPETPVAEIKAVDSLPPHLMVEEIQELPPL
PESRPQSPVAVAEATTSVPAQVMGEETQNQSTVPETLSKSLIVSTDDSMPVSAPAADEEAKCLPPSSEALPESSIVKDEP
VTFVQPVVDVKSLSFLPQSPPEPAVIEAGSSVLAQSSEAEATKTLPPLRTTEPVLPVLSPEIAFFALPAADLAALSPLHE
IRPESSTIAAKDSVLPVPVQTKGEEEARVLPQFSGPKPTSPSLQVEAAHAPQLPADEALAQLQPLPESKPTLPVLEPSLA
TPAELSALPKSQQDPDSLHLAVSIEPVDDDQIQASEQPKPEDVPSAPNTLPDSPEPVCKSVIIAEEPSFEQVSAVPVNIP
AEKVQGSLSPLPESRPESLAALAVEQAQIQQAVEKELSVEVPEVKDISAEGDLEQLPQNKPLSPVLKEVPVVEAEAAAET
EQLPAVADSKPASPALRVFSSGDSQIEQLPLLPDPKLDLVLTEAPATDAEADQPPSPPDNIPATGSADPIASTYTPLDLS
SLPPLPESVPESPIVQAEPADSHQVPDADLERVPFVSASNPASPVLETQPPVTDASVDEDLATSAPLPELQLISSDVLPE
LQEASPTPVDDNDVQSISPPLPDSASLTPVASLAPPALANHELNLAREGNPQPDTVSSSSPSSPVLVSTQAAAVHEDAEE
FQPATVAQDEAVMTVTQPSVDELPPLSKSLPESPTEERPADVAVDVGVEDQAGAQTPIEFDDPVEQQEDVSQGMAREVKI
EGVPLLPEERPASPTSEEPAEADAAHVGGEDQATAVLVDEPEVKVEHPDNMADVLKAEELPPLPGSRPGSPTEVAPAEAA
VADASAEDQTHVASADEPEVEQFDLAPEITPQKSKIELLPALPEAGPATSLPEAFPEVAAGNSTVAGPTSAAFVDEVEAK
AEQLAALHELEQATSIEDLPPLPEALPSSPVADVVAPVEDAQPEPITTTVNEEQKEEQLKPVATTLDETVAQDQQPTEDP
AELPPLPETRSVTPVEKTTVSVADTEAPTSTSPSVDVKTEESDAVPEQEATEHMVELAPSAPKPEVEGSAAATQEEAVND
SVQLSPLADEPKAEEGDVASHQDKSAEVPEQSAPLSEDRPASPADVEPVPIPGPEEVSAAAAETDKAVEIEQQTTALDKV
IVAEDLDKLPALPESRPDSPYEREITPALAAQPAESNPEEEDLFFDASSEPFPLKAEEEEMVADDDALLQEPAPWEVEDG
PAVDAYYPSRPLSPIAEEDAEIDSVVEEPAARQEEPPALDSHAISRPLSPIVEEDVDVAPSQDLIASQEDIRTFTAEVTA
RPFSPAPVEEENDVESAPIQEPAVSQEIGPVALDVAAGPASPRPVEEDMDVMPALIVEPAQASDMVLDGYNEEMNTPVLR
ESRSVSPQLSEDTVEAGPEAAKSTAEDDTVIAPVPAPEFAAVQGRRTLSALIDYSGSHEWAEEDTSTAVPERLSMEIKFV
PLPESRPGTPSSPEVPAEAASPAPAEANRDASPGPAPADGPLCGQEEFPAAPSEEAPGPLESQPEQSESAPATVVHVTVE
ELEKQPERAGTAPAIVSDETADEQAGQAVQEDEVTTVAAAEVAAEELEKPSEQAETALGVALEQSAGEEPSQSVQDEAAA
VPVAEPAEESETLAAPAEPAPDATPEEAMDKPDSQISEAEATPIPAAEPFEKVEEQSPEEEQVPDVVSQVPLAELETLPA
VPEATAAAAELPEELDAKQLVHVSIAPVVSETSLEPDNQPMPAKVPDTITESPVHDEKQAEQEAIPVVSEPPVVVPDNEP
APTKAVDMITEAPVEFKKPPEEDVTAPTVDEPPAEPASELEQVQAAVDDPAPEPESQCDLVQDPAAEPFPKPEESQVLAD
ITSSAPKHMSTVEESQLAQTETPAMSAEIVGEPDKPDQPVEDDAVVAVVDETPVPEPESSAGQVETTAIESAEETDKQLG
QEDIAPDVVPEHPEQVLETQPEQFEPVVAELAEPVEPGKPVETVETAEPEKQVVQEEAVLLVAEVAEQPTQDHESQPKQI
EAPVDEPAKSIEPEEQAVEDEVLSVVVAEQMSRELASQLQVEAPVANPAEPEKDAVQEEALLVVASEAPSQKSETQPEQV
EATTGDLAEAGKAPVQEEVPAVVSEQPSQDSETQPQEIGATVVDPAEAEKDPVQEEVPSVISERPYREPETQHGQVEGPV
AESVKLEKPEMQEESAQPPQKPESLPEQDVAPSAEPEKQAVGEEVVPVLVSEQLSNEPESLAEPIEATATASAQAEEQAL
QEESVQLLPEPKSQREHVETAISESPEPVKDVEYDVAPVNTNLPAEPAGEPVSTDAPVPVTGLADEPDKQAAQDEVPSAV
PEQASQEPEQLEQLEATPAEPAALENQATEEDSAPAVDEIPLKPASQPAQVDAAVIEPIMAPEEKLSQASKSEPAQAQDM
VTELPEDLDEQPTQIELPEAGSKAPATVTELAAEPGTQPELPEASLTAVSKESSDPLESHIAQAEATSAVIEQLATKPDA
PETTYPGLSALITASQPLSHKASSTSLPDSIPAPSRTLKASRIPVPLQSRSTIPLHSRSSAPSLRLTRSSTMPLPKISTT
PPPAPESADDSKQPLSPMRRAVPSVPRQQFAALRTQWEKITASSMAEPTSQLPRPSQTFNEFKSNIPRPEKTPSPTRTFD
RPKVLGGFSKSEPAEPKLSMPSAAEAAPTTSSRSLIISHMRQEDPNQAFQQPELQRQLGLGVTGSDQDENDESVHSFTED
GSTIAASEAPTYVSGSTFYESQPDNSGKLDDTPPKKGTLGSLLGSQGPKQAKVDVKDWALTYPPSPQAKKKMEDMAESQG
ASEIQLEEPTMVDSPISKREKQVTWTESESEVPKQAQPAEVTPSGVSADKQESTPAMLQQPQEPTPTPSTVQSNVQQPAE
ATTRDEPRPQSDYPEKPQLRRSTTAELTRSTASRSISPEKQLRRSSTETDAPAGRSSSESTRSTASKKGLFGSRFGGLPS
LPGGFGSYLNIGIRSAGKATKQARQSSQSPPQTPEREEAPERQETLEREDMTAASQPEPEPEPKPEPQPQDQPQPQPLPS
PQKTSRLGDSSRLNELSQFPSTIRLVPAEDEPDASEPPAPDPPLEKTMPAEIIVTETHMEEVKVEPTVPTNSSSAASLSL
APTTSLTIDNIDAQTDAASVVTDEQLFASQTNLAATAEPSGSSKKKRNKKKKKKRSSVSSVTAEGSSQSGPSGAGFVQQQ
AISSQTQLSRVDEGKIFPDNNTMKGSDADNKKKQPSAGFTPPMEAQVVNNSGPVSTPRGFNLRRAKTSFGLGRLGEFRRR
RSEDHSSGSKQ
>Gene005306|mRNA10542|coding|scf7180000011820|1380176..1382154|-|CTHT_0053740|j|mRNA10542, mRNA10543, mRNA10544, mRNA10545|29.50 kDa
MTATTNSPEQKPQNHQTSTPPPSSEKEEKLPYWQVNVPPHLRTETCPDFLRDVSPKDRGILSTPDSSYRLDTWEDVRERV
RRNQLDRFQRVPSELRRYLAFTWRLRKEYGSVMRYVLEKRLGWREPVVARGKGPFEDESDFKVLRNDWPYGVDPKIVHLV
VWTKFPLEEDPKTEDLTDQARAQVDAWVNKVFVERVGKDRVVWFKNWMWLKSVKTVEHFHVMLYDPDPEFVRDVTNGDVP
LCEREEW
>Gene005306|mRNA10543|coding|scf7180000011820|1380176..1382154|-|CTHT_0053740|j|mRNA10542, mRNA10543, mRNA10544, mRNA10545|29.50 kDa
MTATTNSPEQKPQNHQTSTPPPSSEKEEKLPYWQVNVPPHLRTETCPDFLRDVSPKDRGILSTPDSSYRLDTWEDVRERV
RRNQLDRFQRVPSELRRYLAFTWRLRKEYGSVMRYVLEKRLGWREPVVARGKGPFEDESDFKVLRNDWPYGVDPKIVHLV
VWTKFPLEEDPKTEDLTDQARAQVDAWVNKVFVERVGKDRVVWFKNWMWLKSVKTVEHFHVMLYDPDPEFVRDVTNGDVP
LCEREEW
>Gene005306|mRNA10544|coding|scf7180000011820|1380176..1382154|-|CTHT_0053740|=|mRNA10542, mRNA10543, mRNA10544, mRNA10545|29.50 kDa
MTATTNSPEQKPQNHQTSTPPPSSEKEEKLPYWQVNVPPHLRTETCPDFLRDVSPKDRGILSTPDSSYRLDTWEDVRERV
RRNQLDRFQRVPSELRRYLAFTWRLRKEYGSVMRYVLEKRLGWREPVVARGKGPFEDESDFKVLRNDWPYGVDPKIVHLV
VWTKFPLEEDPKTEDLTDQARAQVDAWVNKVFVERVGKDRVVWFKNWMWLKSVKTVEHFHVMLYDPDPEFVRDVTNGDVP
LCEREEW
>Gene005306|mRNA10545|coding|scf7180000011820|1380296..1382116|-|CTHT_0053740|j|mRNA10542, mRNA10543, mRNA10544, mRNA10545|34.22 kDa
MTATTNSPEQKPQNHQTSTPPPSSEKEEKLPYWQVNVPPHLRTETCPDFLRDVSPKDRGILSTPDSSYRLDTWEDVRERV
RRNQLDRFQRVPSELRRYLAFTWRLRKEYGSVMRYVLEKRLGWREPVVARGKGPFEDESDFKVLRNDWPYGVDPKIVHLV
VWTKFPLEEDPKTEDLTDQARAQVDAWVNKVFVERVGKDRVVWFKNWMWLKSVKTVEHFHVMLVSSCSQLANRHLMLAIF
DSLDASRLHFLQRFSRSANLYNGTIRHGHCRRFFHLDMDQPILFTSWG
>Gene005307|mRNA10547|coding|scf7180000011820|1382891..1384112|-|NA|u||16.64 kDa
MHTHNDKAGDSRTPGLVYHGRHKTDDVRTRALLTNRARCSTIRALLFVGAKLLSLFDHKTASAVCTDRVPLYGSGFQRLP
LRGSDAKMSWSSWPTARGGTWHLANQDALWKSVGNKQYQYSPFHAKTGCYSVVLWANTTIAISYSRSMI
>Gene005308|mRNA10550|coding|scf7180000011820|1389613..1392088|-|CTHT_0053760|o||52.73 kDa
MPRDDLTIDFVRKMQPADTLDPQLILDEWINRVQNLPEELRFLQEEIAHKDREYDKLIREIEDRDGRIQKWIKAHGSHHP
NPKEDEYRATIAANFKRAEELAQEKIALTQKLQQTMDKHIRHLDMQIKMLYDRGEPGFTDPDELPSLIRPSDANVTNSTL
RAVNGTNPVTAALTPLANGTQLRVISSQIRGAQSQQHISASAPATPAATMILNRQAREGSAGPSTKRAIGRSNSGLGNAP
ATSSGLARHSSLGPGTPKASTASTNVQRAGSAGPRATSKASGTVRKSGTPSASSSRKKGTPTAGSSSNKSGLSRVKRAVA
KNSPSSTAESELSDAVSASDDESDARTGGRGTPATVSRANSNLASFSSTAGAPDGSSGASGAGNADGNAGPSGADGSANG
TGSPQQGGHTQGQQPPHHQRAGGGDDMMDVDEDEAGDDRKYCSCQNVSFGNMVACDNEDCPYEWFHWGCVGLKSEPNGTW
YCPDCTEKLKKKGRTGGGS
>Gene005309|mRNA10551|coding|scf7180000011820|1398360..1401625|-|CTHT_0053790|j|mRNA10551, mRNA10552, mRNA10553|47.90 kDa
MREDLKGRNLSFTEMAKLVGENWQNLTPEEKEPYETQAQRCKDKYLAELAEYKKTPEYRKYQEYLKEFREKHGSPSQDKE
NAKRIKVEAASTTSRTSPGATPSRKTSRSGSGPESHRGSEPPTGRQRLGSVVSTAESQCSASAAPSVANHSPQESTAASP
VVPVKSEQPSSRGSPTLGAVHPQPGLPLPPAHHGEDRGMQRQLPSLSDVFDNRGLSGSGRPSSSDPSNYHYSAHGHSNSD
VRGPTFKSDPHYEHSSHPTSFSHPPRTAADGPLPIHALLANKPEPAFDHRQPLPMHPHQQQHHHQHHHQHHHHHSFHGNP
FQASANHSDAAGGLPALNGYHNGASSATHAPPAQSHLQPLPLPSSSMHHHSASAAPSPFSASSHPQQPLRTLTPPVPPPA
SSSARLPPPGPSPEQGGRPGHSHSVSFDGMSALLRAGEIVDRRA
>Gene005309|mRNA10552|coding|scf7180000011820|1398364..1401633|-|CTHT_0053790|=|mRNA10551, mRNA10552, mRNA10553|62.72 kDa
MSQVLETIFGELGITQYLDAFLEQGFDTWETILDITESDLDALGVKLGHRRKLQRKIASYRGIAPDAALVFPTQSSVEDG
KSQDAVKSENQKGDGREPVTMIVTKRKYRRHPKPDENAPERPPSAYVLFANKMREDLKGRNLSFTEMAKLVGENWQNLTP
EEKEPYETQAQRCKDKYLAELAEYKKTPEYRKYQEYLKEFREKHGSPSQDKENAKRIKVEAASTTSRTSPGATPSRKTSR
SGSGPESHRGSEPPTGRQRLGSVVSTAESQCSASAAPSVANHSPQESTAASPVVPVKSEQPSSRGSPTLGAVHPQPGLPL
PPAHHGEDRGMQRQLPSLSDVFDNRGLSGSGRPSSSDPSNYHYSAHGHSNSDVRGPTFKSDPHYEHSSHPTSFSHPPRTA
ADGPLPIHALLANKPEPAFDHRQPLPMHPHQQQHHHQHHHQHHHHHSFHGNPFQASANHSDAAGGLPALNGYHNGASSAT
HAPPAQSHLQPLPLPSSSMHHHSASAAPSPFSASSHPQQPLRTLTPPVPPPASSSARLPPPGPSPEQGGRPGHSHSVSFD
GMSALLRAGEIVDRRA
>Gene005309|mRNA10553|coding|scf7180000011820|1398364..1401633|-|CTHT_0053790|j|mRNA10551, mRNA10552, mRNA10553|51.84 kDa
MIVTKRKYRRHPKPDENAPERPPSAYVLFANKMREDLKGRNLSFTEMAKLVGENWQNLTPEEKEPYETQAQRCKDKYLAE
LAEYKKTPEYRKYQEYLKEFREKHGSPSQAADKENAKRIKVEAASTTSRTSPGATPSRKTSRSGSGPESHRGSEPPTGRQ
RLGSVVSTAESQCSASAAPSVANHSPQESTAASPVVPVKSEQPSSRGSPTLGAVHPQPGLPLPPAHHGEDRGMQRQLPSL
SDVFDNRGLSGSGRPSSSDPSNYHYSAHGHSNSDVRGPTFKSDPHYEHSSHPTSFSHPPRTAADGPLPIHALLANKPEPA
FDHRQPLPMHPHQQQHHHQHHHQHHHHHSFHGNPFQASANHSDAAGGLPALNGYHNGASSATHAPPAQSHLQPLPLPSSS
MHHHSASAAPSPFSASSHPQQPLRTLTPPVPPPASSSARLPPPGPSPEQGGRPGHSHSVSFDGMSALLRAGEIVDRRA
>Gene005310|mRNA10559|coding|scf7180000011820|1408407..1411461|-|CTHT_0053810|=||98.90 kDa
MPRVAPHRRSGSRVGSGSFLESPFKSPAKLPLADDAIEKAERAQGRKAAHEAQINQIRSAATSTPRKSSGAFNPDLDHGA
SPNSTPRTPHRRRSAVRETILLDDEEVVVGGRAVTPMKRVPILANFEEWMKMATDNKINAANSWNFALIDYFHDMSLLKE
GDSVNFQKASCTLDGCVKIYTSRVDSVATETGKLLSGLADSRDSKKKDREDGGEDDDEEEEEVDEDGTVRKKPKKKTQRS
SEATLAPSFASLQLKKLELEFAVDPFFKKASADFDEGGAKGLLLNHLMIDSQGRIVFDSSDDAEDVAEASAKPSREADDE
RPDSEDADADGDISMTDRDASAPGQVETQPEEEDEDVEIDVAALGAKYFPDLSILDSLDVCPSLKTFDLGDPSGSLYIPF
LKVPDDWRHDQEKEKTPGLGSLGNKSAMFIDDENPDGFDDDDGLGTFDMGADVGFGEGGEAWAKEAALEPHAMRVYDAGL
GDGTEGDGEGDGADLMDAGTGEYVVAMSQPRSAEKIHEDILSYFDQALQKNWTSAEHWRIRKIKDVNKPNEPTRQRKEKQ
PFEIDFVSPLDKALAEIIYTKASSNATISMPKKDWKSKTKNLLPDDKHFSSKQLLSLFLKPKARMGRRRVLKTSRIGNID
SERHDDLPEGEVDEAFWATQKAPLANGNDRPGRHPDDDDEPLPQGDYDANFFADDGLPFAGGMDDDDDMDRFSDAREHFS
PEPGAGGPGMNSTAGLQDLATGIMGQNPGDGAFGTNLVTQGRRVRPEYVQYARVAKKVDVRRLKEEIWKGMGFDELTSSN
SNDTSQLQTPARQAEEQRSPESADGPNGKDKDPTLRFTDVMNSLQRVYPKQVMDDISTSYCFICLLHLANEKGLVIEKTD
TLDELYIRKDWSAVVGDE
>Gene000125|mRNA1056|coding|scf7180000011806|742782..744195|+|CTHT_0002480|o||17.32 kDa
MLISHTFPLKRVLRIHYTKTQMGRNVFFADISLPYGRTLCLGTTHLESLQTNPPHRPAQLALAARYLRDEDVDVGVQTGD
MNAIQDFDRTLPAENGLNNAHLVTGEVEGAVEGMMWRQMAKSPQREEFWLSRMGKILFCCQKEEQKSRARLG
>Gene005311|mRNA10560|coding|scf7180000011820|1418244..1422736|-|CTHT_0053840|=||138.01 kDa
MGSRSRDVPENELFLSRPAPSVEDCDSPTVEPLRIFKPQSPANGQSANRPKYPAVSSSSSVAATSSSSSSSTKPSIASLP
PLPSFPFAPGATSSANPLPYPDDDKPKISKPSSRLPYPLDDDERKTSPKPSPTSRIGSPPPASSSSRLGEFPLRPTVSTG
DKRTVAERRGSTVPKPLSPASLSDDDGELFAKPLRNQTAPVSSSTTKISEAYKQKPYYPPPAGSGSQTNQGANLNRFSST
ASTSTTRASRGSPPPPETPIVEPGVVPGGDIEARYAASGIPGTATLNSLQISSIQTSAAAQARMAQYAGQRPTVQPHQQQ
QQQQQQQQQQQQQQQQPPARPWTPTEPPGQNPYGPPTVYQGDSIVSSPAPQQPTTSTAASTATASAPSAPVFNLPHNPNP
VTHVPPASLQVSILEQEFQRLQTSTPPPAYNTINPDAGPSFPNEKAQPPPGAEHPSTTSVNVAPAVNGATAAPVHPAQVQ
PVANTAASQKQAMAAAQYPVTTAAAAPSTAASATAAAQAHNAGHPAFANDAKQQPGLTHTPSLLAAAQQPPPLPEGWIAA
LDQNSGQYYYIHLATQATQWEFPKGPQPLNHDPAPMSPALSTYGNPLASPFLGSGKAGLASPMFHGARPGYAESIMSGVA
PTVGGFSGPPPSAGVELYKIQPANGVYFGPYLRYVNMDLERGIWYGSIMLVTDAPQPPTIHIHLSHDLSPNPRQLIPQNI
YTHQRWVFYKYDVDLQMADHGTERWTYAVTSHLGCTRYEFVVAGRYETGWRILAHSGNDFSTSTNQNERAKLGGVTFMWK
DILQKNVECGGFHVQLGLGGQIYGDRLWKEVPLLKQWLGMQGRENRKSAPWTARHQEDVAHAYFHYYTSHFDQPFIREAF
AQIPHVCQIDDHDIFDGFGSYPDYMQQSNVFKGIGRIAIEMYLLFQHHTTVEILRNISSDRDLFTITGTGWHFVKFLGPA
VVVVGPDCRSERTLNRVMDGPTYQGIFPKVAMLPPSVQHCIWMISVPVIYPRLETVETLANTFATGKKAVNTTYNLLGKV
TSSVAGVVGGKEVVQQGFKEVKKVVGKSGLMGSVLNQFGEIDIAEELKDLWTHESKDLERTYLIRTLQGIAKQKGIRMTF
LSGDVNCCGAGLVHDPAHPHDHKTMYQIIASPVVAAPCSNYLIKMLHNNKLLYVPQNGHRSTHEVSDTKEDMMEIFHTEA
SGATREHKKLMARRNYVAIIAYDPEALQNGYAGSVNSNGSGGLGKLSLAVDFVVQSDGPFQATTKYGPVIIPHLEFGH
>Gene005312|mRNA10563|coding|scf7180000011820|1424981..1429914|-|CTHT_0053860|=||143.53 kDa
MSGNHSLAAVLAIVKAIAADPKTPSPLFSACPTPFQIPGPLSPEKAELERELAALACRVQQLEAKVYHYSTTTIFPQTPE
GSNGSPILTDAHSMSRPELTGSSPNTSGRGCIDGAIAGLEQHANALRRAGEGDEAEMTAALKEKERIATLERELRKHQQA
NIAFQKALREIGEIVTAVARGDLSKRVLMNTGDMDPDITTFKRTINTMMDQLQVFSSEVSRVAREVGTEGILGGQARIEG
VAGTWKELTDNVNIMAQNLTDQVREIASVTTAVAHGDLTKKIERPAKGEILQLQQTINTMVDQLRTFASEVTRVARDVGT
EGMLGGQADVEGVQGMWNELTVNVNAMANNLTTQVRDIIKVTTAVAKGDLTQKVQAECRGEIFELKKTINSMVDQLQQFA
REVTKIAREVGTEGRLGGQATVHDVQGVWRDLTENVNCMAMNLTTQVREIAKVTTAVARGDLTKKIGVEAKGEILDLKNT
INTMVDRLGTFAFEVSKVAREVGTDGTLGGQAQVENVEGKWKDLTENVNTMARNLTSQVRNISIVTQAIANGDMSQKIEV
EAKGEILVLKETINNMVDRLSIFCNEVQRVAKDVGVDGIMGGQADVAGLKGRWKEITTDVNTMANNLTAQVRAFGDITNA
ATDGDFTKLVEVEAAGEMDELKKKINQMVCNLRDSIQRNTQAREAAELANKTKSEFLANMSHEIRTPMNGIIGMTQLTLD
TDLTQYQREMLNIVNSLANSLLTIIDDILDLSKIEARRMVIEEIPYTLRGTVFNALKTLAVKANEKYLDLTYRVDSSVPD
YVVGDSFRLRQIILNLVGNAIKFTEHGEVSLTIQKASQAHCRPNEYAIEFIVADTGIGIPEDKLDLIFDTFQQADGSMTR
KFGGTGLGLSISKRLVNLMGGDVWVKSEYGKGSQFFFTCVVKLADDNVSLISKQLTPFKGHQVLFIDKGRTRYGPEVVEM
LRGLGLVPVVVNSERNAVLSKNKTANCCGNAEDAAVTSKQFTAKKKTGSGSQGKAVSSFDVIIVDSIEDARRLRAVDDFK
YLPIVLLAPVVHVSLKSCLDLGITSCMTMPCKLIDLGNGMLPALENRATPSLADNTRSFEILLAEDNAVNQRLAVKILEK
YHHVVTVVGNGEEAVEAVKRKKFDVILMDVQMPVMGGFEATAKIREYEASLPTPQRTPIIALTAHAMMGDREKCLEAQMD
EYLSKPLQQANLIQTILKCATLGGQLLEKNQSQYRDRRELELARRAADAATGGRMGGVNGMGLGMGLMGLGTGGCASPVG
TASGRLLPVCQGSSITASTVTLPTPEAEDAVMVNKPVEEEK
>Gene005313|mRNA10565|coding|scf7180000011820|1436107..1438143|-|CTHT_0053880|j|mRNA10565, mRNA10566, mRNA10567|47.40 kDa
MSSLNHPIMPPPLPIPEFNELDEDRYVPNTPQDDDSSSASSVSSTGTVIPSPSRALFARPQPFQTGRSWDPVPWTAYFER
ALFLPSDDGSITYHAYLTSPAPPSGSSKTPGPLFVTHHGAGSSGLSFAVLGSEIRKRLPSAGILSLDARGHGLTSSLPSS
SSSDPTTPQPQDDTAKQDLSLATLAQDLLSVLFLTQRQMHWPSLPPIIFVGHSLGGAVVTHVAAELIPSLPREKQQAIDL
LGYVVLDVVEGSAMDALQSMHAYLATRPTGFDSVSEAIEWHVRSRTLRNGISARVSVPGLLVKNSNVAGSSSGSSSAAHG
DGSALSGARRQKEWTWRTDLAKTQPFWEGWFRGLSGKFLRGRGGKMLLLAGTDRLDTELTIGQMQGKYALQVFPEAGHFI
HEDLPEKTAMVLVDFHRRNDRSALVLPPKVSELLAQGKKV
>Gene005313|mRNA10566|coding|scf7180000011820|1436107..1438143|-|CTHT_0053880|j|mRNA10565, mRNA10566, mRNA10567|50.75 kDa
MSELHRQRLKAKYNQALQSGHAPMSSLNHPIMPPPLPIPEFNELDEDRYVPNTPQDDDSSSASSVSSTGTVIPSPSRALF
ARPQPRTSVSSSFQTGRSWDPVPWTAYFERALFLPSDDGSITYHAYLTSPAPPSGSSKTPGPLFVTHHGAGSSGLSFAVL
GSEIRKRLPSAGILSLDARGHGLTSSLPSSSSSDPTTPQPQDDTAKQDLSLATLAQDLLSVLFLTQRQMHWPSLPPIIFV
GHSLGGAVVTHVAAELIPSLPREKQQAIDLLGYVVLDVVEGSAMDALQSMHAYLATRPTGFDSVSEAIEWHVRSRTLRNG
ISARVSVPGLLVKNSNVAGSSSGSSSAAHGDGSALSGARRQKEWTWRTDLAKTQPFWEGWFRGLSGKFLRGRGGKMLLLA
GTDRLDTELTIGQMQGKYALQVFPEAGHFIHEDLPEKTAMVLVDFHRRNDRSALVLPPKVSELLAQGKKV
>Gene005313|mRNA10567|coding|scf7180000011820|1436110..1438076|-|CTHT_0053880|j|mRNA10565, mRNA10566, mRNA10567|47.95 kDa
MSSLNHPIMPPPLPIPEFNELDEDRYVPNTPQDDDSSSASSVSSTGTVIPSPSRALFARPQPTSVSSSFQTGRSWDPVPW
TAYFERALFLPSDDGSITYHAYLTSPAPPSGSSKTPGPLFVTHHGAGSSGLSFAVLGSEIRKRLPSAGILSLDARGHGLT
SSLPSSSSSDPTTPQPQDDTAKQDLSLATLAQDLLSVLFLTQRQMHWPSLPPIIFVGHSLGGAVVTHVAAELIPSLPREK
QQAIDLLGYVVLDVVEGSAMDALQSMHAYLATRPTGFDSVSEAIEWHVRSRTLRNGISARVSVPGLLVKNSNVAGSSSGS
SSAAHGDGSALSGARRQKEWTWRTDLAKTQPFWEGWFRGLSGKFLRGRGGKMLLLAGTDRLDTELTIGQMQGKYALQVFP
EAGHFIHEDLPEKTAMVLVDFHRRNDRSALVLPPKVSELLAQGKKV
>Gene005314|mRNA10568|coding|scf7180000011820|1438539..1442369|-|CTHT_0053890|=||87.20 kDa
MRLWDGRLLKATLAVVVLANGVLGVDILETVGFSNCNQNATVTVQRVDIKYNHDNKTVTFDVMGTSSKVQNVTAILNVTA
YGRDIYSNTFDPCSPATFVSQLCPVPAGTFAARGTQQIPEEYAKLVPAIAFQIPDIAAFAKLQLKTKDSDQQVACIESQV
TNGKTANVPAVSYVAAGVAGAALVLGGVSAVGAALSGTSALLGGGSAAAGAGAGAGAGGAGSAGGAGSISPSFTEVFGWF
QSMAMNGMLSVNFPPVYRSFTSNFGFSTGLVPWTQMQIAIDDFRAATGGNLTNNSVAALRNATLVFPDGSSQTLQPSLFS
KRAMVDQGLRLAARQIETSINATFDPTVVLNTTTGDNKQMDTVRLAVSGIQAYVQQLAVPSGNSFMTMLLIVAIIIVAIV
VGVLLVKVTLEIWALFGNLPKSLRGFRKHYWRSIARAVTGLILLLYGVWVLYCVFQFTRGDSWAAKILAGVTLFLFTAVL
AYFSWKIWSTARRLKKLEGDVAALYEDKTIWVKYSLFYESYRKDYWWIFVPTIAYMFVKGVVIAAADGHGMIQSVAQLVI
EGIMLILLLWSRPYERKSGNIINIAIQVVRVLSVVCILVFVEQFHIEQTTQTITGVVLIAIQSALTGILAILIAWNAINA
CIKKNPHRKRRKELEKLRSRDTLTSLNPRNTLLMLSRARTVTSNHSHTLSSASSSSSHSLKDEKRPVSPEPNIPPVPPLP
RSISNAVGPKSSSRENLVAGAAPFSGVSVPGPDLNREPTLPNVEGVAGYRPPPASGAAGGVGGYSRGYGLPRSPYGPPPM
GPAGAGSYGYRGPYGRY
>Gene000126|mRNA1057|coding|scf7180000011806|744775..747459|+|CTHT_0002480|e||83.93 kDa
MSSLVSEFIISPVLRQARRFSSGFGSDDTRTRQQGQDSQEQQQCPRPVSSSSNRGSAVAGNPSTNVILEDSEDGGCSDVT
GAPVNAGAHASSRDPPPTRVASVTAWSDSARLTQDDITAAASDTDTTSPDSVQQPSTSSAPPTSSSALPQSETTPASQVA
RESWTLSETARRDPLPEDDGMGDLRRRIHAIQATDAPQEVKARMLHELLMEKYNKSQKKLSGASLATMRPESPLSPGKSI
LGTSPAPSEQKSAGPLQQALRFLNSFAEPAELNVPLTDDDLRPTYAPTPPPDSAEWDLDILHGGDDLDTEPLRYLGCKHY
RRNVKMQCATCERWYTCRFCHDEAEDHVLPRHQTKHMLCMFCGCAQKVSDSCVRCGRSAAQYYCGICKLWNNDPNKPIYH
CSDCGICRVGRGLGKDFFHCKRCMACISMSATNHKCIERSKDCDCPICGEYLFNSPKPVVCMECGHSIHRHCLEEHKKTS
YKCPLCNKTCVNMETKFRNFDLAILTQPMPPEYRDARAVISCNDCSAKSQTPYHWLGLKCAVCNSYNTTQLQLLNMPGSW
SEHDRQRQQETSSSHQQPVALDPEVILRELRRQQRAAAREREQRQSQQSEATPLSTSPSSSYSPAFLLRLLQSMQPFSSS
SSNAAADPPSPPASTTEASSAALPASTTAKAVSASSPTPLPTNDPPENEDEEEEEEEEEDEDPLTLFGVFDHHDRSRDWS
SPLASGGEEADEEEEEEESEEEEEEEEGEDEEDEILLVGHR
>Gene005315|mRNA10570|coding|scf7180000011820|1443834..1448957|-|CTHT_0053900|=||136.87 kDa
MSSTYAVFPSTDQIEQSHGTLEQDSQQYQQYLSPSTPTYASRNSNLTAISPQLNNNITSPVSNQNTPAESIASIHYQSSE
YDDNDIFCSVNFDAVERATPSFLDEQVDPLSVPQSPAGPEQASPYLEQTVSQATQQTLSYSPLSPDNAPSSARGYSSGAD
KEAPISQGMLSNSADASPMTPQNSSTTHPQQQSKLGPAPLTRETFANGHLGQPNITSPSHGINPTSPRITISHWPDDPDR
ETLASDDADKDKGSSGLPSTCFPRDESGRWIPNPTTGQGGVDPSQRTDEEVPSLNDYEKQQKEREQKERTQRMVNDWLHS
FEPAAFAAGENPGTEEPTAASPTNSDDDGIPNHDVSLGHLTLNIPKPGEIFFTPFGRDFNDIDRDLLAQTAGPFSDKPVP
IIRQPEKDEARYQPQTANEAIKKMNDQYDRFDTISRQATCGTGRFSLLEALDVVALGNALAQVKIREGEDDREEKPRRST
FAELLTFVENLTYREARNILHAWRTKQSAGPGANKRSRNESDGSSFHTESTMDKKDRRESQSKLNSIVASKSARFKKQSV
PNIDTAVVGVGSSIAAVGTSHARTGSVSAAPPATSPKSPIRRSFSFTKPKDRFRSKSDVTAPGNISELLRKMGGPPVVNL
GNPAAPVPDVTADPGIPSGAGTDDEDEDEDDDSASQDGEAGPSQETETKTESAKLIEEITPTMEGFRQHILRLNPYLVTH
NQYLVDRLAHHQVIRYKQLLTARQKHLRAGTNCLSGSMCIAMGGRANILDAKGDPRSVNPLDGADGDVSPLEGAITQENF
PEDIPMPPTNVLPAEFECQLCFATKKFQKPSDWTKHVHEDVQPFTCTWEHCPSPNKPFKRKADWLRHENEGHRHPEWWQC
ELQECNHICYRRDNFIQHLVREHKLPEPKIKSKAAVKKQPLVHTDPTLSKVEAWHHTTNALPNDEHCRFCGRSFPTWKRL
TVHLAKHMEQISLPVLKLVAKQPLSEDTVISPVQDPPPRHFFPPKQESAHHTHQPQHQPNAFMPSSTIPHQGPLPRGSPG
PIQGFPHQPQPFMYAIPSPPPAGGYDPAPTLYSPPAFSDPSHALAAQAQFFPSHPQTAQPSPVVNTHVFQSLNSQTAAAF
SATPTPSTPVPPANAVFHHMSPMTPVSGVQATPVATTGAAYMPLSGVSMPVVGGTMSPELDPFPALGGMPGLHGMGDTNR
MNGVMGVGNSLGLQQGAAAGLGLGVVGELEQQQGSISPSQVAGSRFYHHPASQQTSS
>Gene005316|mRNA10576|coding|scf7180000011820|1473722..1475599|-|CTHT_0053970|j||24.39 kDa
MAEQQQQIPTFKLVLVGDGGTGKTTFVKRHLTGEFEKKYMATLGVEVHPLGFTTNFGPIQFDVWDTAGQEKFGGLRDGYY
INGQCGIIMFDVTSRITYKNVPNWHRDLTRVCENIPIVLCGNKVDVKERKVKAKTITFHRKKNLQYYDISAKSNYNFEKP
FLWLARKLVGNPALEFVAAPALAPAEVQVDQNLLAQYQAEMEEAAKAPLPDDDDDL
>Gene005317|mRNA10577|coding|scf7180000011820|1476054..1477614|-|CTHT_0053980|=||26.21 kDa
MSNLTPYAPTVPSGPTSTRFSKEALAGLSIPELQRKKDALEAEIRALGGILRSHGVDMNTPLVTPDGFPRADIDVVQIRT
TRARIIHLRNDWKDLMDVIEKRLHEHFASIKDDDEEEAPASAAAQPAAPATSDIVAPRDSISDKLDKPFAKVNSVVENSP
AAAAGLRPGDLIRNFGYVNYENHDNLKKVAECVQGNEGQPILVRVSRNTGASRPEEVRLTLTPRRDWGGRGMLGCHILPL
>Gene005318|mRNA10579|coding|scf7180000011820|1484965..1487164|-|CTHT_0054010|=||16.26 kDa
MGRLIKNHWARLVVLSSAAYQVTAAVHAFFWPKILWDFLTKTLDPAVRPIPVLQIINLIMGLLLLAWEWPLSFIAGSSIH
RSLEARLAFLPLAALASSLLYQGANAAIYYVIGMAVYFWAYSEGEMICAKPWTLPQRAPRGGGSRV
>Gene005319|mRNA10580|coding|scf7180000011820|1491395..1492111|-|CTHT_0054020|p||13.02 kDa
MFPLHGQLSSGGFLSSHPPPISSLAVGHTTASKKNDLTDLFPCFRALLEDGLATVEGRRLLRQWVGQQSAEGMESFWMWE
FPAHSPSTVPPITSAGDGTHSIDQQAATAVPSASDELSSKNV
>Gene005320|mRNA10581|coding|scf7180000011820|1492666..1493985|-|CTHT_0054020|o||25.19 kDa
MVSLPLFKLASLFVRHVSKYGANHIKHQAHEHPRFRAFAARYGQMIHQFNMRLQVAILRNPDAEQRAKEKAEAPTVKTEE
QIKREEELRAKYGTTPWDSHPTKEAPKSVWRRKFRPLPEAKAVDLFADVVGDAFILAVAGGLITFEYWRSSQKPDKNKEM
IEELQKRVEELQQREQELLEAERRQRERVELIEQALRAFKDPKTKQPLLPAPATAAA
>Gene005321|mRNA10582|coding|scf7180000011820|1499716..1501236|-|CTHT_0054040|j||40.30 kDa
MAAPEVHHLFHAPIADHSFSADRNTVAVARDTSVEIYKRVANSFKLKDELKGHDKTVTSVDIAPNSGRIVTCSQDRNALV
WEPTAQGYKPTLVLLRINRAATFARWSPNETKFAVGSGDRLIAICYFEQENDWWVSKHLKKPIRSTVTTVAWHPNSVLLA
AGSTDAHARVFSAFIKGVDSKPEPTAWGERLPFNTVCGEFMNNSAGWIHSVAFSPSGNALAYAAHDSSITVVYPSAPEQP
PRAVITVNTHLLPFMSLIWNGEDEIIAAGYDCEAFRFRGGEDGWQLTGAVEAKGRPDQDADQREESALQMFRQMDLRGKV
KDDTQLKTVHQNTITHLRPYETSGGYLTKFSSSGVDGRIVIWTL
>Gene005322|mRNA10583|coding|scf7180000011820|1503520..1505452|-|CTHT_0054050|x|mRNA10583, mRNA10584|27.70 kDa
MNATHISRSSDFKDYPFLNGDEFAEVCHYLESRYCRAKLGPVRRKWKLRVCRALNTHFSLGQEYTTFVQIIRPLEGELDD
GDLSRFLDNFSFDEDNLNDREMIEAEEADQDVLPKSTAPLSQSVSSGYVKYEIHLHPTYQVPCLWFSLHDLPVDESPLHI
DTVFRRLVPDQYKAGLRNAGQIGGISVDHHPVTGVPSFFIHPCLLGEQMSRFDCSKENYLMVWLGLVGGCVGLWVPPELA
LES
>Gene005322|mRNA10584|coding|scf7180000011820|1503621..1505427|-|CTHT_0054050|x|mRNA10583, mRNA10584|27.70 kDa
MNATHISRSSDFKDYPFLNGDEFAEVCHYLESRYCRAKLGPVRRKWKLRVCRALNTHFSLGQEYTTFVQIIRPLEGELDD
GDLSRFLDNFSFDEDNLNDREMIEAEEADQDVLPKSTAPLSQSVSSGYVKYEIHLHPTYQVPCLWFSLHDLPVDESPLHI
DTVFRRLVPDQYKAGLRNAGQIGGISVDHHPVTGVPSFFIHPCLLGEQMSRFDCSKENYLMVWLGLVGGCVGLWVPPELA
LES
>Gene005323|mRNA10585|coding|scf7180000011820|1512449..1515000|-|CTHT_0054070|=||63.94 kDa
MALQAVYKKFLAAPNTSALADDASLHYVTTTTSIVGATEIIKHLSTVRNRINKKKEDALSAVEGGNVLVFEAETILEFVS
SGGPYLPGMDDNFLADRVVTLPIIHIVTFNSDGKITQIRQSWDQGCLLKQVEVIGRSGANWPIRDAKEQINLITKCVQGQ
GAAAAATQTLPTRSRGGSTNAMRDPHATLELFAPREELESTPATVVSPYAGRRPRQRSFTEILGDEPQDPESPTDGRNRS
ESPSKASVSRTRPRQRSFTEILGDEPVDEPGSPSEGRGRSHSPGKVIAPKVGAGKNFQPQRIFDEEVADDTPETHERKPS
AGRFVRPDPKKYEHFDFDDGSETPAPPAPKPATGKKTVHESSWSFEDFTTPQKPIAMKGGHRARDIRHWGPDNELLPNTP
NPNAPVPKPRRDNEAHFEFVDDGEQTEEQRSRPTRSSVHSKHLFENRLPITDDAKDDVPEKPSVKVANAKDRLKDFGAHF
DLTDSSPHHNGTSEPAKVPEHRKKAVSMIQPSWAPHDESPQKENSKPGGRLGPDEHRIAIGGDGMGGKKGSSRAWFTGED
EEPAPVKKSRGPPAKSDNFWDF
>Gene005324|mRNA10587|coding|scf7180000011820|1530406..1533254|-|CTHT_0054120|o|mRNA10587, mRNA10588|37.99 kDa
MAASRVPMLRHLLSCQTRMLRASNQRRWAQVHDVRFLATTQQPTRTVLEKYREKLERKAREEGLPDIDALKAAYKDKIEQ
FRKETDRVVPPGLLEQQRKMHELVKEQRGKKDGSVTGNAASQAAAAGGEEVSPTGVKPLSAILDLPKASALPTEELSTIW
RVHHQAKPNSLCAVIPARTFEAMETLAKSYPQFVLPVPHPDQGGAEMHFLQWTWDAATRSATVLFTQLAEYKARGEFAVP
HTTVTHYKDLAQEKGVVLMQGMVMDDRGVKVDDARWLVMCLQRFYGGWELSDADGVQMSKEARERAGERRKLLEWFGKGD
TRFSVEKLMEEAEKMG
>Gene005324|mRNA10588|coding|scf7180000011820|1530475..1533255|-|CTHT_0054120|o|mRNA10587, mRNA10588|37.99 kDa
MAASRVPMLRHLLSCQTRMLRASNQRRWAQVHDVRFLATTQQPTRTVLEKYREKLERKAREEGLPDIDALKAAYKDKIEQ
FRKETDRVVPPGLLEQQRKMHELVKEQRGKKDGSVTGNAASQAAAAGGEEVSPTGVKPLSAILDLPKASALPTEELSTIW
RVHHQAKPNSLCAVIPARTFEAMETLAKSYPQFVLPVPHPDQGGAEMHFLQWTWDAATRSATVLFTQLAEYKARGEFAVP
HTTVTHYKDLAQEKGVVLMQGMVMDDRGVKVDDARWLVMCLQRFYGGWELSDADGVQMSKEARERAGERRKLLEWFGKGD
TRFSVEKLMEEAEKMG
>Gene005325|mRNA10589|coding|scf7180000011820|1533590..1535585|-|CTHT_0054130|j||39.70 kDa
MATATRTFARALRTSARPALSAAPRIAFRQSGHRFYSSEPAKKGSSAWLWLTGAAAAAGGGAYFYLNGSTPVTPKVFEPK
FEDYQAVYNEIANRLEEDENYDDGSYGPVLLRLAWHASGTYDKETGTGGSNGATMRFSPEADHGANAGLKAARDFLEPVK
AKFPWISYSDLWIIGGICAIQEMMGPKIPFRPGRQDKDVSACTPDGRLPDAAQGQDHLRNIFYRMGFNDQEIVALAGAHA
LGRCHPDRSGYSGPWTFSPTVLTNDYFKLLLEEKWQWKKWNGPKQYEDKKTKSLMMLPADMSLVQDKEFKKWVQKYAADN
DLFFKDFAAVITKLFELGVPFKEDTPTYVFKSTRE
>Gene000127|mRNA1059|coding|scf7180000011806|750055..753731|+|CTHT_0002510|j||119.03 kDa
MDDRRHAVPAASRAKARRLRPDGILGRLTYAPIAPGEEIGEMRRNRAHGDVPHFRQVTPFTLWCAPAISSAPQPGDLRPW
EMVRSQSNFLLENFPEAAIIDDSVESLLLHEIVASQPHMKRQTPPSHSPSMLAVGEITDLRNPDLPTKGHPVLAAASGIA
GNVLCLISLAREECTWTDPDIKVRQYAPHPQIEGVWSQSEVPITLIRFPVDLKKGDPIRWLIVQNGNSTTVYEPELRSIP
IATGYGSTVTQVFANPLFTIPSDATGGAMHCDACVMRDPETDVPMLAVIDQLGHWSIFEIKGRRSARPKILTPVSIMRGN
CLMGSISKHPAMRIPKDPVPHRVLFMTAEVRNRGGSKAMSKAKSEKSEKSVFEEKHRRPILLLCNPQALSLFNTATGKFY
VASHVVLAKDTQRILAVEPSKIDPSQAFILTTTSVLWVAVKDSRKQGLTLEVLVSCAHQKDANDPTLRLDVSPAAYLGGT
KACFVCVRSARESEVTVFWFIYPQSGLPARYHRSVIQLRGPPGVVWVHIHPLGRRVGLEEPASETGLALRRAQLRFFQIM
TLGHDLDIHSTLCAWSDDAGISVPPPDHKEILDDSGTHRHKLLQTLTSAFVVPDGFDERFVFQQKKELQVPSSPHNNKAV
ERQSPVDLSFVAERLLSTGSRDEAMYEDHSMAEEVDFSFISEVIQRGSEEGYMPRQSLLDLAVSHLPGDLFQLAREWDIQ
REAIQRRTGERHFVPEARPPIIHFGPDDLLERLQEMFPESSNSGQSATREKVLQDMAAELYFASIGISAVPEAWTAPPGK
LLSSQPFPSSPTLLFSQPSLFSPTKISSSWKGKAKATSDDSLEEQPQGDTVVLRLRKYATINTSDTANGEPELNLSRWDL
GVDPDKITWRPGQDLEAEAALERRISKREARRRKAERLSQAILGRDSFGGRLSTSSQILPSSQQPIIIPTSQPSIVSSQR
LPPWGDMAAASQPVLGAYGSPIRMRAGSPLRKEYRPPRDSLGSEFGSQSQSQLQSQDTPSQQVRSQVLTGIFGGRRQSSP
FKRVVSPLRRPRLPPSPLKQPKRKSDIRLSGFR
>Gene005326|mRNA10590|coding|scf7180000011820|1536733..1539831|-|CTHT_0054140|j|mRNA10590, mRNA10591, mRNA10592|56.96 kDa
MPRRCHLAILAATRRFLQHQSPLLLFERAATHIGLDFLSHPFWDKYLEYETRQEAHDRIFAILKRVIYIPMHQYARYYER
FRQMAHTRPLHELVSSDVLIRFRAEVEAEAAQFAMQKTELEIERDIRAKIDAYYYQVFQTTQTETNKRWTFEAEIKRPYF
HVTELEHAQLANWRKYLDFEEAEGNYHRIVALYERCLVTCALYEEFWFRYARWMAAQEKKEEEVRNIYLRASTLFVPISR
PGIRIQFAQFEEACGRVDVAKEIYASILTKLPDCVEAIVAWANLQRRQSGLDAAIEVYKRQIDSTEVDLYTKAVLVAEWA
YLLWKVKGSPEEARTAFVKNVEWYANSRHFWQKWLEFELAQPTNAELEAKHAERVKHVFTEMRTKSHLSPAVKQELGQIY
MNYLQQRGGKDAMKEFLIIDRELFGPQSVSAITRAKFGKENGGLSELDEATRLRAERRYYNYYELFYDPDPNATGPASFE
>Gene005326|mRNA10591|coding|scf7180000011820|1536842..1539831|-|CTHT_0054140|j|mRNA10590, mRNA10591, mRNA10592|56.96 kDa
MPRRCHLAILAATRRFLQHQSPLLLFERAATHIGLDFLSHPFWDKYLEYETRQEAHDRIFAILKRVIYIPMHQYARYYER
FRQMAHTRPLHELVSSDVLIRFRAEVEAEAAQFAMQKTELEIERDIRAKIDAYYYQVFQTTQTETNKRWTFEAEIKRPYF
HVTELEHAQLANWRKYLDFEEAEGNYHRIVALYERCLVTCALYEEFWFRYARWMAAQEKKEEEVRNIYLRASTLFVPISR
PGIRIQFAQFEEACGRVDVAKEIYASILTKLPDCVEAIVAWANLQRRQSGLDAAIEVYKRQIDSTEVDLYTKAVLVAEWA
YLLWKVKGSPEEARTAFVKNVEWYANSRHFWQKWLEFELAQPTNAELEAKHAERVKHVFTEMRTKSHLSPAVKQELGQIY
MNYLQQRGGKDAMKEFLIIDRELFGPQSVSAITRAKFGKENGGLSELDEATRLRAERRYYNYYELFYDPDPNATGPASFE
>Gene005326|mRNA10592|coding|scf7180000011820|1536842..1539831|-|CTHT_0054140|=|mRNA10590, mRNA10591, mRNA10592|69.13 kDa
MGDFNYGGSDEENAEIKRLNAELDSDPDNFENWERLVRTCENLEGGLNRNSSPQALATLRDSYDRFLLKFPLLFGYWKKY
ADLEFNIAGPEAAEMVYERGCASITNSVDLWTEYCSFKMETTHTPHLVRELFERAATHIGLDFLSHPFWDKYLEYETRQE
AHDRIFAILKRVIYIPMHQYARYYERFRQMAHTRPLHELVSSDVLIRFRAEVEAEAAQFAMQKTELEIERDIRAKIDAYY
YQVFQTTQTETNKRWTFEAEIKRPYFHVTELEHAQLANWRKYLDFEEAEGNYHRIVALYERCLVTCALYEEFWFRYARWM
AAQEKKEEEVRNIYLRASTLFVPISRPGIRIQFAQFEEACGRVDVAKEIYASILTKLPDCVEAIVAWANLQRRQSGLDAA
IEVYKRQIDSTEVDLYTKAVLVAEWAYLLWKVKGSPEEARTAFVKNVEWYANSRHFWQKWLEFELAQPTNAELEAKHAER
VKHVFTEMRTKSHLSPAVKQELGQIYMNYLQQRGGKDAMKEFLIIDRELFGPQSVSAITRAKFGKENGGLSELDEATRLR
AERRYYNYYELFYDPDPNATGPASFE
>Gene005327|mRNA10593|coding|scf7180000011820|1549833..1552222|-|CTHT_0054160|=||30.36 kDa
MANERESKTFLARLCEQAERYDEMVTYMKDVAKMGGELSVDERNLLSVAYKNVVGTRRASWRIISSIEQKEESKGAEKHV
AAIREYRHKIEDELEKVCNDVLEVLDNNLIPAASTGESKVFYHKMKGDYHRYLAEFASGEKRKAAATAAHEAYKSATDVA
QSELTPTHPIRLGLALNFSVFYYEILNSPDRACHLAKQAFDDAIAELDSLSEESYRDSTLIMQLLRDNLTLWTSSDNGEP
EPVAEPSKEEKPAEEKTDGKTDEPAPEQQ
>Gene005328|mRNA10594|coding|scf7180000011820|1552506..1553258|-|NA|u||14.85 kDa
MEGLGVKIAFCFCVCGVRMDEFFVTCQQPLPEILSTSSLQLRPKITVRRHRGHCVLQHNLAQILLRLSSSFLMVGKSVVV
LGDVTGRFDTHAQTGQVKRREYVLIISGNRWGLFIKHPVILFDSNFESGSAAS
>Gene005329|mRNA10595|coding|scf7180000011820|1555541..1557392|-|NA|u||49.20 kDa
MHFPQAVIQLTLLAALTGALVPSSPKSQRRHVISSSELSPSTTRGVSKHFLVSLDRAARLAHIVYCTGSVVPPPAHLTEP
FNCGSHCDDPDIAPPNVHLLHTWERTVGTVPHPSLTGSCGYVAVDHYGRYHPRGGGKGQIVVVFRGTYSFADVVADLSTK
QQEYIPYPGEPERPGNGGRGGADQKGKRGRPEAKSARCHNCTVHMGFMASWRAARHDVIPVVKAARKQWPGYGVHLIGHS
LGGAVAALAALEMKIGLGWEDVSVTTFGEPRIGNEGLAHFINWAFELDYETAEGRPRGKSLLYRRVTHVGDPVPLLPPGK
WGYHSHAGEVYISKSELPPEPKDLHLCRGDDDRSCIAGCKDESWLLRILGWFKNRKRLTEAEEKTEISDPVVNGWIPAAL
KFWDPLYAHRDYFYRLGLCVPDKGPLDWWRGRHNVTLEEGNEPADL
>Gene005330|mRNA10596|coding|scf7180000011820|1560518..1563198|-|CTHT_0054180|j||27.30 kDa
MDVDSQPAAAPENAFLPTTIYSAPTSSTPAAALTHEPDSVYEPTIAHAQSYQQQLQKKAQNTRLKSDEELAADAAAEAER
LAKITKVEIKVRFPDQTSAVWTVTPDKTGKFLYQAIRGIMTHPNEPFRLMVPQFPRTITIEENDKKLISTYKLKGREMMN
LVWEPGVSAAVKKDPFLKATVASQAKEIVVPTLAMGDDNEEEEADTKAESSTSTANQGASNNEKSSGQSMDPEAVKKKLS
KFLGLNKKK
>Gene005331|mRNA10597|coding|scf7180000011820|1564692..1569182|-|CTHT_0054200|j||108.12 kDa
MEKAFAKPIDEVLSTLGVNPATGLTDEQVTRLQARYGKNAIAEEPPTPLWQLILEQFKDQLVLILLGSAVVSFVLALFED
EGGWSAFVDPVVILTILVLNAIVGVSQESSAEKAIAALQEYSANEANVLRNGQIHRIKAEELVPGDIVDVSIGARVPADC
RLISIMSNSFAVDQAILTGESESVGKDCRAVLRDENAVLQDQVNMLFSGTTVVTGHARAVVVLTGSSTAIGDIHESITAQ
ISEPTPLKQKLNDFGDQLAKVITVICVLVWLINIPHFNDPAHGNWTMGAIYYLKIAVSLGVAAIPEGLAVVITTCLALGT
RKMAAKNAVVRSLPSVETLGSCSVICSDKTGTLTTNQMSVSKIVYLSESGTGLEEFDVEGTTFEPKGNIKYQGKVVTDLA
QESSTVRQITEVAALCNDARLDYHAHSGTYSNVGEPTEGALRVMVEKIGPCAPEDCHPKDRVHYASSWYEKQYTRLATYE
FSRDRKSMSVLVQNGTQQKLLVKGAPESIIERCTHVLLGRDGRKVPLNSKLAELLLREVVEYGNRGLRVMALASRDQVQN
DPLVSKAKSTAEYAALEQNLTLLGLVGMLDPPRPEVPAAIQKCKEAGIRVIVITGDNRNTAETICRQIGVFSPDEDLTGK
SFTGREFDNLTPGEQLEAAKNASLFSRVEPTHKQKLVDLLQSLGEVVAMTGDGVNDAPALKKADIGVAMGSGTDVSKLAA
DMVLADDNFATIGVAIEEGRAIYNNTQQFIRYLISSNIGEVVSIFLTAALGMPEALIPVQLLWVNLVTDGLPATALSFNP
PDNDIMKRPPRRRGEALIGGWLFFRYLIIGTYVGLATVAGYAWWFMFYEGGPQISFYQLSHFHRCSADFPEIGCAMFTGD
SARAASTVSLSILVVIEMFNAMNALSSSESLLTLPVWKNMKLVYAIALSMMLHFALLYTPFLQALFSIMPLNWTEWKGVL
AISAPVILIDECLKVVERTFIVEKAKTKQLKAKEQ
>Gene005332|mRNA10598|coding|scf7180000011820|1569973..1571601|-|CTHT_0054220|=||43.99 kDa
MATWGLLDDKEENELHKSRLLNVEEKPFKRITKRLNTLHTLAIVHARQAPTPPPETASSTAPTDGTQQASQSGESASPTP
ATDALLSTDLAQLKEDITLDFAAFDSSIARLQFLLTANERERDRYAAERQRIVAASQAVRNNTAQLRQQLEQARATLAQR
RKFDELADAITNNPALKPRAEQAENLRKLEEEIAELEAEAEQYSVTWNERREQFARIMDESMRLRRLIRDEKEEVDRREG
MDDDQGETGGSAEGGETTAGQTPRPSGAVSGNATPRPESGVPAPKSVADSGDVGTPRPVSTTGCRTPARESSVPSAAAPE
GQSFLKPPTGAGASFSQAGSTAGSREVSTEREVEAEQGEVEESEDVEMIEVKDDQSEPDSPLTPPPADDAPQIVVDTQPD
TMDTT
>Gene005333|mRNA10599|coding|scf7180000011820|1571994..1574981|-|CTHT_0054230|=||90.11 kDa
MAARTLSSWLTRPALKSMAHLRRLPSIPRQPNYAFLRSHYQSYTSAPFLSRLINIHPEVADAIANNRPVVALESTIYTHG
ALSEDFPHALDRLVREHGAIPAVCGVYAGVPTVGLQPAEIMRMVSEGAKKASRRDLAYLVGKGDKLHGGTTISGTMVLAR
LAGIRVFGTGGLGGVHRGGESSMDVSADLTELGRTRVAVVSSGCKGFLDIPRTLEYLETQGVLVATFADEGQERVEFPAF
WARESGSPSPAVVRDEKEAAGIILAQEKLGIESGLLFANPIPKQFAIPRKDMEEIIATAVREAEEKGFTGNANTPYILKR
IRELSQGKSVPANKALVEANVGRAARIAVELAKMLDGSPVTPRTVTTTTTTTTTTTSYEGFDAAGKPSAGRMINVESKEV
EAKTKPEIESHPVDVLVAGSVALDLNCNYVGGAGSAESSDKVTPAMHTSNPSTIHQSIGGVGHNIARAAHLVSDEGKVRL
CSMVGDDIAGHTILSTLQSSGLDTSCIRQLGHEYPSARTAQYVAVNDANKNLVMAMADMAIFSSHSFPAYWNSAVAAARP
KWLVVDANWSEHDIQSWIQAGRRHGAKIIFEPVSVAKSQRLFPNLDAWRRHHHHHKHDFVIPHELPVHPRPLVDLATPNH
HELLAMYQAAKAHGHLDTSAWFDVIDAFGITGRSSGRDRFDAIFSQHNARDLVDAGLPVQSISLLPYIPTLITKLGPRGA
LLTALLPPDDPRLRDPGHSRWVISRCAVPDHPHIGGVYMRLYPPAEKVPDQEVVSVNGIGDTFVGVLVAGLAMGGRVERL
IDVAQRAAVLTLRSQEGVSEDVRGLRRVLSGIVKE
>Gene000380|mRNA106|coding|scf7180000011806|16755..20029|-|CTHT_0000560|x||20.28 kDa
MLAAWISTRGLHVLNPPGSTHRAGGVLDLALGPETAFAEFAHWTSDHKTLLVQVDRARPIPLPPPKLLPRSRFDEASALL
EVFLPQPRQILTLQDLENYAWLVYDALEGVVGRFAVPPGPHTKSTPWWSETLQVSRDSDPLVSGNSVKRPVRTSTEIRML
PLPPHPTKVASCDGARAPRTTAHR
>Gene000128|mRNA1060|coding|scf7180000011806|753935..755392|+|CTHT_0002510|j||25.47 kDa
MSHHCHNEHTHTCGGDGHDHHEHDHSDDITPALQFSLYQHIDFDQIVTLNESEHGSGKAVVKKTWAERMNPEPEVASDAD
EELIINVPFTGQVRLHSILLRTSDSESAPKTLKVIINRDDVDFAFASETDGTQTFELARTNEVQELPVRRARFNAVRRIA
LFFPENFGDGDEDTTRISYIGFKGEWMQLGRAPTNIIYEAAANPGDHKIKGTEVNQMGHSIGGKGPDV
>Gene005334|mRNA10600|coding|scf7180000011820|1573492..1575002|-|CTHT_0054230|e||9.47 kDa
MVSILCSSQKRALFYFLLEVPFQRTFSEPLTKGSGLNELDLSSQFTYLKVSKLFILPIRHQQHSPSTVRYGSTHTLVLAD
PASP
>Gene005335|mRNA10601|coding|scf7180000011820|1576927..1578388|-|CTHT_0054250|x||14.16 kDa
MLESPSVSITKSIESSRCSWPVSSSSSPALTSAVGSFAGARKSSRNNCSRNVSLAPRTNFSSSSSSASFSATGFFLSSAS
SSSDNEEKASSSGNSGKWSESDGKSSICFFLLLRGIVAVDNTGIDGRLWKEENFR
>Gene005336|mRNA10602|coding|scf7180000011820|1578414..1580905|-|CTHT_0054250|x|mRNA10602, mRNA10603|14.28 kDa
MFVCRSQTTDYVGPPVAPYNQQPLTLFILPPNLPQSDPSHIISDGQHVALTAECNRCDTAQRRLLCGPVTVHSAARQVNE
TKSILFVLAAECEQLAVGRKGNDRNGCRELLENAGWRRVFLDADLFGLF
>Gene005336|mRNA10603|coding|scf7180000011820|1578414..1580905|-|CTHT_0054250|x|mRNA10602, mRNA10603|14.28 kDa
MFVCRSQTTDYVGPPVAPYNQQPLTLFILPPNLPQSDPSHIISDGQHVALTAECNRCDTAQRRLLCGPVTVHSAARQVNE
TKSILFVLAAECEQLAVGRKGNDRNGCRELLENAGWRRVFLDADLFGLF
>Gene005337|mRNA10604|coding|scf7180000011820|1580944..1583857|-|CTHT_0054260|x|mRNA10604, mRNA10605|24.33 kDa
MRPVSNFHQTHGYQRLAHCTSTACPDYPIRSSPINHSSIDDIKPHLSQLSPAPRSPRSQVSAWTFALGLPSHAALGSTLT
CHSPSVVCNALMYTNLFGCFGLGKRMSWSVRGRAKSFQLGPRSSKPCPGATRRPICGPHLRPNNQSRASRGAVEHHQSRA
SGQLDQGPQNGSFQKSGWADAWRRSPGRLFPGPQSTSRCDSVAPDALWRVAIRHRNASRCVGL
>Gene005337|mRNA10605|coding|scf7180000011820|1580950..1587478|-|CTHT_0054260|x|mRNA10604, mRNA10605|24.33 kDa
MRPVSNFHQTHGYQRLAHCTSTACPDYPIRSSPINHSSIDDIKPHLSQLSPAPRSPRSQVSAWTFALGLPSHAALGSTLT
CHSPSVVCNALMYTNLFGCFGLGKRMSWSVRGRAKSFQLGPRSSKPCPGATRRPICGPHLRPNNQSRASRGAVEHHQSRA
SGQLDQGPQNGSFQKSGWADAWRRSPGRLFPGPQSTSRCDSVAPDALWRVAIRHRNASRCVGL
>Gene005338|mRNA10607|coding|scf7180000011820|1589272..1590931|-|CTHT_0054270|=||53.79 kDa
MASSSDALHDRLTALHEVSNQLHDLISRLASITFEPGTVPLSTTDPDAAVANPAAELSAEIGQLLREQEEDLELLREEVV
DLRSGRPGSEAEQRKTRLRDGVHRLEMDLEKYRVAFRRAQVAARRTLEEAQKREREMLLAAYAASASTSSVTSPVSRSGA
VSPTGSQRLPPQPISHSNTQQEQSQRHQPHPEPPSLASASADPNDDPRARLFPRHRYRQKHNNNPFYAASADPAVTTSTD
ITLSLRRTHSLIAGELAKSTFAAQTLAESTAALAELQRSYSSLDALLGASRELVGELVAARRSDTWYLQMALRMLLWTLA
WLIFRRWLYGPLWWLIWLPLRTSWRVGSGVTKAVVGGSGEGQSSASVSVSLSAPGAGVTGVVEGTAGKEEVPLIRVGLEE
EPKEEKKGEPESMVGQIGRIIEDTLDQIQREKEANKTEDADKTEEPAPEPELEGREEVQPNPKKRMWDAESESMDEPEPV
QVPARDEL
>Gene005339|mRNA10608|coding|scf7180000011820|1591853..1593932|-|CTHT_0054290|=||47.66 kDa
MPALAALRTTRQVLTPVPVSAARACGLSLSKSSLRREAPLLAQPSPLHNQMPQSSLCPGQSQSRPLASLASPTSSLSYPA
AGAPPPRFPSVATAAASSISTSASAANPARAQLRTASSRSAQIARHLSSSSLSQTQPARSYNTDTKMSSPYTIRKVGQPN
TIDHRVYIEKDGVPISPFHDIPLYANPEGTILNMIVEIPRWTNAKLEISKDELLNPIKQDTKKGKLRYVRNCFPHKGYLW
NYGAFPQTWEDPNSIHPETKAKGDNDPLDVCEIGELVGYTGQVKQVKVLGVMALLDEEETDWKVIVIDVNDPLAPKLNDV
EDVERHLPGLLRATNEWFRIYKIPDGKPENQFAFTGECKNKKYAMDVIRECNEAWERLITGKTPAGNISTANLTVAHSAS
RISSEQLPPLPQNQELPPAPIDPSIDKWFFISGAAA
>Gene005340|mRNA10609|coding|scf7180000011820|1594224..1599113|-|CTHT_0054300|=||136.72 kDa
MFVRLLVHTLREKGETELVSQLNTFERKLMLNDQSLTLDTGKEDHSFVEVEIPLSYEVKDMPMVQHVARIFNVPLTQVQV
DIDRYKSEWTEEAALKDYKAYQFRLSAGMAGTLRKQDFDLDEAYEEWKKGEAPHLAKIFAEILSIRPDLKGASGPGSERP
LPSVRMSMYEDQSYAELAKRLADADASSPTSPFDPSFNFGSLSLEDTASIRSVDEPNYTFIPPDPRSVYKAILQYALSYD
QQNSDVSETPLAEETAQFLVEVAARWRIPQFSRHVALVEVAAHKFIEQELPGEQLYNCLELVKKPLEEGKKPSLIQGYTS
SLTDIPSSKWTVVDFAGYRQALHDLHDALLRELYVLLTRCYEPNPPTVGVVMALLNDHILNDTALSQRPNEAEEFTKQLD
TGLREAAAQAYRKLLDNVIPPHQRDWHFGHVIDLGKGVVALAEKIKKRYRRSPEIMGASPFRALVETALPSFEEDAHEII
KRVVAMAKESGEEVALQDGFDMYKELGEIRKMHVELLPRQPFAFSIESLLEDFVWRWLKTVHEKVIPFVDEAIRQDQFKV
RTRHPDDIPADDERHSVSVIDIFTFFNQTVDQLVKLEWKDEVQVARFMTSLAKAVSIGIGRYCEVVEGMFAKEMDRPTQQ
EAAAAKSAQERFLQYAKDAWNNKEKIEPFQFYPTSFVKFNNIEWAMQALDRLEKRMNVDECAEILRKLEGPRQYAKKPAH
YVFTIKIIEGEELKACDPSGTSDPYVVLCDEYQKRLFKTRVIQRNLNPRWDESVDITVSGPLNLILTVWDHDMFGDHDFV
GRTSLKLDPVHFSDYLPREFWLDLDTQGRILIRVSMEGERDDIQFYFGKAFRHLKRTERDMVRMVTSKLTMHINSSLSRD
TLRGLLNKGLAASVTSLWKKRQSQAATVTPQEVEDALQPLFTYFDENFAIMKQTLTDATMMAVMTRLWKEVLIAIENLLV
PPLSDKPSSQKPLTQAEMDIVYRWLELLFAFFNAKDQESGEVLGVPADVLKSPKWHELASLNFFYFDSTESLIRTSERMA
AANVERAKQQAQQQMRLSAPATLGVPGVPGGPGSVPVPIAFGSLGTIRRGKSIMMSRNLGTMRKLKEERRREAQAEPSDD
MILRILRMRPEAAGYLKERQRQKERMAAQQAAAMIVRQSVYQQTGWGPAGFNANSGNGGVASGAAAPFGGPLYGRGGLPR
R
>Gene000129|mRNA1061|coding|scf7180000011806|756446..758058|+|CTHT_0002530|=||45.94 kDa
MAPRLPARCWRQLSSPVTNVPAFRPSAALVLSRPAPTSLLTNQAVRALTTTTALSKREGWSTLARRYRPTRFNQVTAGLP
APTTGPAAALKRKHFPLRTGVLAVKKGMTVFMGRTGARIPCTVLQMDRVQVVFNKTREKHGYWAVQVGLGEKNPANVTRP
LLGYYEAKGIPPKEYLAEFRVKDESGLLPIGVQLMPDWFYVGQRVDCRSYSKGQGFAGGMKRHGFSGQEASHGNSLNHRT
LGSVGASQGAGSRVLPGKKMPGRMGNQRVTVQNLPILMVDNDLGIIVVKGCVAGKKGSIVRISDAIKKPPPPKEWIEKTR
KQLEERFPHAEEALEAARKRHLELKAARQERRIAELLQEGMSSPNEAHALIIDRIEAEDAARDQEWQAYSEQVAAIAEQE
VTKAQVKAQTEGQRQLA
>Gene005341|mRNA10611|coding|scf7180000011820|1606702..1610245|-|CTHT_0054330|j|mRNA10611, mRNA10612, mRNA10614, mRNA10613|76.14 kDa
MPPRSEGSHLKRGRALGSPDAGEEESFNIRRSKRLAELSQRGGHAGDGKLKTPVQHKHQLPSPVTHLTSDSLCVEFTKEE
TATPPAPRASQNSQNFLYSSQPNDTQPFSQQEIDPNAPLSDEVEDEEKEGVWGYLFPLDTRFGLTPYVLRKKDACQAANA
VEKQKESSQSSRAGRRSQRVAAVKSVKAGSPVGFLIGRHPECDLRIDDAAVSNRHCLLFTENRGTDVVAVLEDLSTNGTY
INDEIVGRNQRRELREHDEISIADNRAKFFFRYPKNRRTNAFLQQYTAVQELGKGYFAEVYLCIEKSTGQRWAVKRFTKN
PGYEDRSKNEGLQQEVAMLMSVNHPNIVCLKELFNEPTAVYLVLEYCPGGELFTRIADHGKLTEGETRKVFKQLFDGVKY
LHDRNIIHRDIKPENILLMDDQLNVKLADFGLAKIVGEDSFATTLCGTPSYVAPEVIVESRRRHYSKAVDIWSLGVVLYI
CLCGFPPFSAELERPDFPYNLQEQIKRGLYEYPSPYWDPIGDPALDLIDRMLVVKPERRYTIDQCLADPWLTQQQPGVND
STNGLVSGLAGLEVNRRGVTRERTLLSEHAKALRAANHYNRPNPPHSINSPYKREMRPDDNRDPGEFMEMGGKGDQVLFE
DNGRDAERAAAKHKTHAEAGPASPSHRKGGKGKGKGR
>Gene005341|mRNA10612|coding|scf7180000011820|1606702..1610245|-|CTHT_0054330|j|mRNA10611, mRNA10612, mRNA10614, mRNA10613|75.82 kDa
MLRRLMLWLLQGSPDAGEEESFNIRRSKRLAELSQRGGHAGDGKLKTPVQHKHQLPSPVTHLTSDSLCVEFTKEETATPP
APRASQNSQNFLYSSQPNDTQPFSQQEIDPNAPLSDEVEDEEKEGVWGYLFPLDTRFGLTPYVLRKKDACQAANAVEKQK
ESSQSSRAGRRSQRVAAVKSVKAGSPVGFLIGRHPECDLRIDDAAVSNRHCLLFTENRGTDVVAVLEDLSTNGTYINDEI
VGRNQRRELREHDEISIADNRAKFFFRYPKNRRTNAFLQQYTAVQELGKGYFAEVYLCIEKSTGQRWAVKRFTKNPGYED
RSKNEGLQQEVAMLMSVNHPNIVCLKELFNEPTAVYLVLEYCPGGELFTRIADHGKLTEGETRKVFKQLFDGVKYLHDRN
IIHRDIKPENILLMDDQLNVKLADFGLAKIVGEDSFATTLCGTPSYVAPEVIVESRRRHYSKAVDIWSLGVVLYICLCGF
PPFSAELERPDFPYNLQEQIKRGLYEYPSPYWDPIGDPALDLIDRMLVVKPERRYTIDQCLADPWLTQQQPGVNDSTNGL
VSGLAGLEVNRRGVTRERTLLSEHAKALRAANHYNRPNPPHSINSPYKREMRPDDNRDPGEFMEMGGKGDQVLFEDNGRD
AERAAAKHKTHAEAGPASPSHRKGGKGKGKGR
>Gene005341|mRNA10613|coding|scf7180000011820|1606723..1610159|-|CTHT_0054330|j|mRNA10611, mRNA10612, mRNA10614, mRNA10613|75.82 kDa
MLRRLMLWLLQGSPDAGEEESFNIRRSKRLAELSQRGGHAGDGKLKTPVQHKHQLPSPVTHLTSDSLCVEFTKEETATPP
APRASQNSQNFLYSSQPNDTQPFSQQEIDPNAPLSDEVEDEEKEGVWGYLFPLDTRFGLTPYVLRKKDACQAANAVEKQK
ESSQSSRAGRRSQRVAAVKSVKAGSPVGFLIGRHPECDLRIDDAAVSNRHCLLFTENRGTDVVAVLEDLSTNGTYINDEI
VGRNQRRELREHDEISIADNRAKFFFRYPKNRRTNAFLQQYTAVQELGKGYFAEVYLCIEKSTGQRWAVKRFTKNPGYED
RSKNEGLQQEVAMLMSVNHPNIVCLKELFNEPTAVYLVLEYCPGGELFTRIADHGKLTEGETRKVFKQLFDGVKYLHDRN
IIHRDIKPENILLMDDQLNVKLADFGLAKIVGEDSFATTLCGTPSYVAPEVIVESRRRHYSKAVDIWSLGVVLYICLCGF
PPFSAELERPDFPYNLQEQIKRGLYEYPSPYWDPIGDPALDLIDRMLVVKPERRYTIDQCLADPWLTQQQPGVNDSTNGL
VSGLAGLEVNRRGVTRERTLLSEHAKALRAANHYNRPNPPHSINSPYKREMRPDDNRDPGEFMEMGGKGDQVLFEDNGRD
AERAAAKHKTHAEAGPASPSHRKGGKGKGKGR
>Gene005341|mRNA10614|coding|scf7180000011820|1606723..1610159|-|CTHT_0054330|j|mRNA10611, mRNA10612, mRNA10614, mRNA10613|76.14 kDa
MPPRSEGSHLKRGRALGSPDAGEEESFNIRRSKRLAELSQRGGHAGDGKLKTPVQHKHQLPSPVTHLTSDSLCVEFTKEE
TATPPAPRASQNSQNFLYSSQPNDTQPFSQQEIDPNAPLSDEVEDEEKEGVWGYLFPLDTRFGLTPYVLRKKDACQAANA
VEKQKESSQSSRAGRRSQRVAAVKSVKAGSPVGFLIGRHPECDLRIDDAAVSNRHCLLFTENRGTDVVAVLEDLSTNGTY
INDEIVGRNQRRELREHDEISIADNRAKFFFRYPKNRRTNAFLQQYTAVQELGKGYFAEVYLCIEKSTGQRWAVKRFTKN
PGYEDRSKNEGLQQEVAMLMSVNHPNIVCLKELFNEPTAVYLVLEYCPGGELFTRIADHGKLTEGETRKVFKQLFDGVKY
LHDRNIIHRDIKPENILLMDDQLNVKLADFGLAKIVGEDSFATTLCGTPSYVAPEVIVESRRRHYSKAVDIWSLGVVLYI
CLCGFPPFSAELERPDFPYNLQEQIKRGLYEYPSPYWDPIGDPALDLIDRMLVVKPERRYTIDQCLADPWLTQQQPGVND
STNGLVSGLAGLEVNRRGVTRERTLLSEHAKALRAANHYNRPNPPHSINSPYKREMRPDDNRDPGEFMEMGGKGDQVLFE
DNGRDAERAAAKHKTHAEAGPASPSHRKGGKGKGKGR
>Gene005342|mRNA10615|coding|scf7180000011820|1613570..1615423|-|CTHT_0054350|j||38.80 kDa
MAATVSGRQAWRQLMRSSTGTLAPSSLLRSTPQRRQLPSSFVKRPASASSQARPLSTRSGPSSPLSHQNHKPVAQQRPYS
TGLQSHNTPPPPPPPPPPRRNKGNQQIKFWPFLIVIALGSGGYVLLINQRKEMSAAKAAKANAANNTNTTIPAFDPTEVT
VIFVLGGPGAGKGTQCSRLVRDYPLAHLSAGDLLRGEQDRPGSQYGQLIKDCIKNGEIVPMEVTIALLENAMRETIAMTG
RKTFLIDGFPRKMDQAFKFEEVVCPAKLVLFYDCPESVMEKRLLERGKTSGRADDNAESIRKRFRTFVETSMPVVTHYEK
EGKVVKVDSTAEVDEVYRETQKKLKEVLGDKL
>Gene005343|mRNA10616|coding|scf7180000011820|1615948..1619137|-|CTHT_0054360|j||54.61 kDa
MAPDEKKRPAALKLTPARSQSVESVSSTDSSSTSSSLAKPPRTPRFAEATTIVSPIEPPTNNPFSEKAQPGDVGFGYIGN
SESRDAAVPMTPKSPLKSALRAPGSNGRAIPNPLSPTFKEEQILSEKEKRVEKDQKRDLKIKMRVRMAKLALRGVSFSCS
LIILSMLAASFSIFNATKALPSLSNLPTWAENTKVWPQIVVLVCACISLCICITIFIMYCRGGHRRAEKVGVYYTLFAVG
WFIFSMVMWAVAAGVLQFSRNNSNNKDLWGWACVENRRSTIQGQAQNVDYDLVCRLQDWTLICIIIELVIEVISISLYSI
VFYRYWTKRKLHKSMDMRDKARSDFYLAQLRSQSAPNTPGFPKSPTFSQYALSPRFPPSTYKNLAEIDNDDDSTKGSVNP
FTPGGKNLVVPTSSFANSNFKLQAPPPKANPATPSAPKSLSPTTTTPPIPAVQQQVHVNAPAPMAEGEKQYEAVPIPSAY
SGQAIKSPVQATFNVQQ
>Gene005344|mRNA10619|coding|scf7180000011820|1624483..1626989|-|CTHT_0054380|j|mRNA10619, mRNA10620|57.29 kDa
MSERRNSLNPPPRRDAIDPGAHDLAEASDSEDHFTDALSGRVSPAVMSPIPRTRVERVDDKPAYGEVPGTEAWKLRQEDA
EPDEIAIIPDPSSPAPEPVARSPTPGGHPIPRTVVEETPDTEGSVTHPHPRERRMSDAKPDVVIKPDGKIIVEEGGTAND
TPMPSLSLSTPPSPARARRKSSSASRRSQLSPRLPSAPDGPAVGEEEGQEENPDDEFGDEFDDFEEGGEDGDFGDFDDGF
QQAEPVAPPPPPSQPQPTAPAAPALNVPIPSFESLEASEILSISEPYLTALFPQADPSFFPPLQSFSLKDNPIFLTPRSA
SLWQQLVAPPPLQPPDWIRSRIRRLFLVSLGVPVDLDEILPASSKQKKLVLPSLNLRRSSSSGSFQEDSEARKSGGDGGG
AKNINEKGDGADGSAAGDAPNAECQQKSEKSADDGKLKDSKKSGASSTSEPERLFDLISARQSCLLTDEALHGMTDVELR
AHVARLEAMMETAQRVLTYWQKCTDEKIGDREAFEGVIENLVKHARKVRK
>Gene005344|mRNA10620|coding|scf7180000011820|1624486..1626945|-|CTHT_0054380|j|mRNA10619, mRNA10620|39.80 kDa
MPSLSLSTPPSPARARRKSSSASRRSQLSPRLPSAPDGPAVGEEEGQEENPDDEFGDEFDDFEEGGEDGDFGDFDDGFQQ
AEPVAPPPPPSQPQPTAPAAPALNVPIPSFESLEASEILSISEPYLTALFPQADPSFFPPLQSFSLKDNPIFLTPRSASL
WQQLVAPPPLQPPDWIRSRIRRLFLVSLGVPVDLDEILPASSKQKKLVLPSLNLRRSSSSGSFQEDSEARKSGGDGGGAK
NINEKGDGADGSAAGDAPNAECQQKSEKSADDGKLKDSKKSGASSTSEPERLFDLISARQSCLLTDEALHGMTDVELRAH
VARLEAMMETAQRVLTYWQKCTDEKIGDREAFEGVIENLVKHARKVRK
>Gene005345|mRNA10622|coding|scf7180000011820|1635301..1636112|-|CTHT_0054420|p|mRNA10622, mRNA10623|21.26 kDa
MLKTKPTYYDILNISPKAISSLDDPSPLIKRAYRRALLTHHPDKAKQLPVSPSNQRNPGATVVYTIDQITVAYTTLSTPS
LRAAYDRSLLTAHNGEEGSHSQHQGADFQTGIETVDLDDLDYSEAEARWYRSCRCGNPKGYAFTEADLEESADLGDLLVG
CEDCSLWIRVQFSVIEEEEGDLAGRKSHGQGE
>Gene005345|mRNA10623|coding|scf7180000011820|1635304..1637323|-|CTHT_0054420|=|mRNA10622, mRNA10623|21.26 kDa
MLKTKPTYYDILNISPKAISSLDDPSPLIKRAYRRALLTHHPDKAKQLPVSPSNQRNPGATVVYTIDQITVAYTTLSTPS
LRAAYDRSLLTAHNGEEGSHSQHQGADFQTGIETVDLDDLDYSEAEARWYRSCRCGNPKGYAFTEADLEESADLGDLLVG
CEDCSLWIRVQFSVIEEEEGDLAGRKSHGQGE
>Gene005346|mRNA10624|coding|scf7180000011820|1643053..1644255|-|NA|u||22.38 kDa
MTTYIPSLTLPDFIFQTLPVSVLFPVALGGAVGYATRPDTHPSPPNLKHPPFRPPAQVFPPVWTALYGLMGYAAHRIVHY
GTSDLIYSARTRDAARHGLTLYTIQLALNLAWMPLFYGMNRPILATLDAAALLGINGYLAWLWGTRVDRVAGWLLAPYVA
WLGLATYLSAGTGYLNGWDLRNKNAIVSGGSVLEEGEGENKGKEL
>Gene005347|mRNA10626|coding|scf7180000011820|1649325..1651658|-|CTHT_0054460|j|mRNA10626, mRNA10627|57.06 kDa
MATATQAGSGVANQAFRDKEKPLAVRSANIVAARAVADAIRTSLGPRGMDKMIRSGKGETIITNDGSTMLKSMSVMHPTA
KMLVQLSKAQDVEAGDGTTSVVVICGSLLGAADRLLQKGIHPSVISESFQRAAAAAVQVLHDMSQPIALTDTAALLQAAN
TSLSSKIVSQYSNLLGPMAVNAVTKTIDIKTADNVDLKNIRVIKKVGGTIEDSELVDGLVLTQPVIKSAGGPVRMEKARI
GMIQFQLSPPKPDMENTIQVNDYRQMDKIVKEERQYLLNMVKKIKKAKCNVLFIQKSILRDAVNDLSLHFLQRLGILAVK
DIERDEVEFICKSTGCKPIADIESFTEDKLGSADLVEEVHSAGSRYVKVTGTKSTGKTVSVVVRGANSLILDEAERSLHD
ALCVVRCLVKKKALIAGGGAPEIEIAAQLNKQARALSGTEAICWKAFADAMEVIPTTLAENAGLNPIKVVTELRHRHEMG
EKNAGVSIKSGGVSSDITKENVLQPLLVSTSAIELAAETVKMILRIDDIALSR
>Gene005347|mRNA10627|coding|scf7180000011820|1649325..1651706|-|CTHT_0054460|j|mRNA10626, mRNA10627|52.21 kDa
MDKMIRSGKGETIITNDGSTMLKSMSVMHPTAKMLVQLSKAQDVEAGDGTTSVVVICGSLLGAADRLLQKGIHPSVISES
FQRAAAAAVQVLHDMSQPIALTDTAALLQAANTSLSSKIVSQYSNLLGPMAVNAVTKTIDIKTADNVDLKNIRVIKKVGG
TIEDSELVDGLVLTQPVIKSAGGPVRMEKARIGMIQFQLSPPKPDMENTIQVNDYRQMDKIVKEERQYLLNMVKKIKKAK
CNVLFIQKSILRDAVNDLSLHFLQRLGILAVKDIERDEVEFICKSTGCKPIADIESFTEDKLGSADLVEEVHSAGSRYVK
VTGTKSTGKTVSVVVRGANSLILDEAERSLHDALCVVRCLVKKKALIAGGGAPEIEIAAQLNKQARALSGTEAICWKAFA
DAMEVIPTTLAENAGLNPIKVVTELRHRHEMGEKNAGVSIKSGGVSSDITKENVLQPLLVSTSAIELAAETVKMILRIDD
IALSR
>Gene005348|mRNA10628|coding|scf7180000011820|1653863..1656562|-|CTHT_0054480|o|mRNA10628, mRNA10629|33.95 kDa
MPSVTQDPPTAPSPSCKKRKLDDTAQLAANCSNTGLLADGSLDHATLSPQHHLVSPLAGRKISPASPWGKRQRTSPDSSG
PAEGDLMQRSPSNSPTQRYQRPSPPLRSSAKTAGLGDKTRSATVASQTTTPTPTISQSLMSRCHICSRKPTKKSELDSFT
DCQGCGRRTCYICIRECLGWGPPAAMMNHAQADSRAPPTPTLPQEPSFTMVDIDLLDDDGNTNDIGADSYHQRIVEQQQL
ALLKSQQQAQQQPQMQLQQSVGNQCREGEVKAGRGFDGWPNSGGGHRQRVCSRCCVERGEDGEVVCLGCLPFVEG
>Gene005348|mRNA10629|coding|scf7180000011820|1653863..1656562|-|CTHT_0054480|o|mRNA10628, mRNA10629|36.41 kDa
MPSVTQDPPTAPSPSCKKRKLDDTAQLYAALVANFPSAKADHPVLEFYRAANCSNTGLLADGSLDHATLSPQHHLVSPLA
GRKISPASPWGKRQRTSPDSSGPAEGDLMQRSPSNSPTQRYQRPSPPLRSSAKTAGLGDKTRSATVASQTTTPTPTISQS
LMSRCHICSRKPTKKSELDSFTDCQGCGRRTCYICIRECLGWGPPAAMMNHAQADSRAPPTPTLPQEPSFTMVDIDLLDD
DGNTNDIGADSYHQRIVEQQQLALLKSQQQAQQQPQMQLQQSVGNQCREGEVKAGRGFDGWPNSGGGHRQRVCSRCCVER
GEDGEVVCLGCLPFVEG
>Gene005349|mRNA10630|coding|scf7180000011820|1666138..1668165|-|CTHT_0054520|o|mRNA10630, mRNA10631|66.12 kDa
MASKPARMVRPVKYLALAKEDFVGPHEQPYMSIACTPEEIIPGDHTHVEYDPTNILSILANMTPFSDFNQSPRNMYQCQM
GKQTMGTPGAAIKYRTDNKMYRLQTGQTPIVRSPLHNVYGFDNFPNGTNAVVAVISYTGYDMDDAMIINKSAHERGFGHG
TIYKTKKISLKDDTRTRTSKTITKMFGFAPGTPIRPEYREMLDEDGLPHVGRLVREGDILCAWHTVSADYSGKLVNKDGI
THWERYKDAEDAFVEEVRVIGSETGNEPLQTVSIKLRIPRSPVIGDKFSSRHGQKGVCSQKWPAIDMPFSESGIQPDVII
NPHAFPSRMTIGMFVESLAGKAGALHGLAQDSTPFRFDEEHTAADYFGHQLMKAGFNYHGNEPMYSGITGEEFACDIYIG
VVYYQRLRHMVNDKYQVRTTGPVVPTTGQPIKGRKKGGGIRVGEMERDALLAHGTAFLLQDRLLNCSDYSRSWICRDCGS
FLAVQPTVSPFIGKRKQVGTVRCRNCAKRLDQIEDLDLMKLEGEIWEDGQGVQWIGGENTTMVVVPGALKFLDVELAAMG
VKLKYRVDNKDAIRRGPMKPAPPKALLNGSTVSA
>Gene005349|mRNA10631|coding|scf7180000011820|1666141..1670233|-|CTHT_0054520|=|mRNA10630, mRNA10631|138.95 kDa
MAPEPTSTEWDHEYNTIRREKLFRNPPTDRTAYPALQEAVNPHIESFNALFRTDGKPSLLDHAIAEIGTKTFLDGDERAA
PEGKNKLTIRYKSITLQKSQVPPSNKWAKRREIFPAECRERHVTYRGKLTATFEYRINDGEPQEFVRELGQMPIMVKSNK
CHLENNPPALLVQRKEESEELGGYFIINGIEKIIRMLLVNRRNFPLAIIRPSFTNRGPSYTQYGIIVRSVRPDETSQTNV
LHYLSDGNVTFRFSWRKNEYLVPVMMILKALVETNDREIFEGLVGPPNSKGIENTFLTDRVELLLRTYKKYGLYTKSQTR
AYLGSKFRVVLGVPDTMSDYEVGTEFLRKIVLVHLGCVNVTEEQDLDKFKMLLFMCRKLYALVAGDCAVDNPDAVQNQEI
LLGGFLYGMILKERLEELLSVSLRAALRDYLRRNPTISFTSQTFQKDFPIAIFRRTNENIGNALEYFLSTGNLQSPSGLD
LQQVSGFTVVAEKLNFWRFISHFRMVHRGSFFAQLKTTTVRKLLPESWGFLCPVHTPDGAPCGLLNHLAHKCKIMTDTLD
TSAVPGAVMELGVNDYSSAATSESVVVMLDGRIIGWCTPKASRIIAETLRRWKVEGNHGIPLQLEIGYVPPSKGGSYPGI
YMASKPARMVRPVKYLALAKEDFVGPHEQPYMSIACTPEEIIPGDHTHVEYDPTNILSILANMTPFSDFNQSPRNMYQCQ
MGKQTMGTPGAAIKYRTDNKMYRLQTGQTPIVRSPLHNVYGFDNFPNGTNAVVAVISYTGYDMDDAMIINKSAHERGFGH
GTIYKTKKISLKDDTRTRTSKTITKMFGFAPGTPIRPEYREMLDEDGLPHVGRLVREGDILCAWHTVSADYSGKLVNKDG
ITHWERYKDAEDAFVEEVRVIGSETGNEPLQTVSIKLRIPRSPVIGDKFSSRHGQKGVCSQKWPAIDMPFSESGIQPDVI
INPHAFPSRMTIGMFVESLAGKAGALHGLAQDSTPFRFDEEHTAADYFGHQLMKAGFNYHGNEPMYSGITGEEFACDIYI
GVVYYQRLRHMVNDKYQVRTTGPVVPTTGQPIKGRKKGGGIRVGEMERDALLAHGTAFLLQDRLLNCSDYSRSWICRDCG
SFLAVQPTVSPFIGKRKQVGTVRCRNCAKRLDQIEDLDLMKLEGEIWEDGQGVQWIGGENTTMVVVPGALKFLDVELAAM
GVKLKYRVDNKDAIRRGPMKPAPPKALLNGSTVSA
>Gene005350|mRNA10633|coding|scf7180000011820|1676213..1677369|-|CTHT_0054540|=||15.94 kDa
MASVQAVQVFGKKKNATAVARCVQGKGLIKVNGKPLKLFAPEILRAKLYEPILILGTDKFADVDIRIRVAGGGHTSQVYA
VRQAIAKSIVAYYAKYVDEHSKNLLKQELIQFDRSLLVADPRRCEPKKFGGRGARARFQKSYR
>Gene005351|mRNA10638|coding|scf7180000011820|1692442..1698790|-|CTHT_0054590|j|mRNA10638, mRNA10640, mRNA10641|64.41 kDa
MENLVDIITLDNLEQKLPRWDPDNNNHLYALVDMGSNGIRFSISDLSPPRARLLKCIYRERASISLFDALTGPSLVFSEE
TIKSVSQTLARFKSIAVDSYGVPLNQIRVFATEAMRRAQNATSMLEAIRIASPGLSVHILAPEVETLFGAVGASSSFVNA
KGLFLDLGGGSVQMTYLDTSSGMDSNNDTTHEIAAALAGQSLPFGAARLIKLLEDSDVEVQTIAKSELSQGLTRAFQTLC
ERFPSLAAIAAQVQEGGNGETGSGIDVYLCGGGFRGYGSMLMQNHPISPYPIPSIGSFTVSGELFSKTTTMLKVNKSFDG
KIFGMSKRRRAQFPAIVAVVDALIGAVPPIRSVTFCAGGNREGALMMILPTHIRQTNPMTIENEASGFILPASPNSLVSI
RDIMDTLHTALPPDMDSTRTATIFSLQLGSFYVRQIWHRLGQDADANASAALHYAVNLPDQPGLTHLSRAVLGVTSCARW
GASLAPVDLVLYRNLRALLDSVDPEAVFWADYIGAVSAVLATILPSWPRSQQNISEHVRFQAAAEKGKKYKISLEVFVHE
RLGIGLNLDELANIFKPVSKWNNGRTVSVVAKELR
>Gene005351|mRNA10640|coding|scf7180000011820|1693218..1698863|-|CTHT_0054590|j|mRNA10638, mRNA10640, mRNA10641|64.41 kDa
MENLVDIITLDNLEQKLPRWDPDNNNHLYALVDMGSNGIRFSISDLSPPRARLLKCIYRERASISLFDALTGPSLVFSEE
TIKSVSQTLARFKSIAVDSYGVPLNQIRVFATEAMRRAQNATSMLEAIRIASPGLSVHILAPEVETLFGAVGASSSFVNA
KGLFLDLGGGSVQMTYLDTSSGMDSNNDTTHEIAAALAGQSLPFGAARLIKLLEDSDVEVQTIAKSELSQGLTRAFQTLC
ERFPSLAAIAAQVQEGGNGETGSGIDVYLCGGGFRGYGSMLMQNHPISPYPIPSIGSFTVSGELFSKTTTMLKVNKSFDG
KIFGMSKRRRAQFPAIVAVVDALIGAVPPIRSVTFCAGGNREGALMMILPTHIRQTNPMTIENEASGFILPASPNSLVSI
RDIMDTLHTALPPDMDSTRTATIFSLQLGSFYVRQIWHRLGQDADANASAALHYAVNLPDQPGLTHLSRAVLGVTSCARW
GASLAPVDLVLYRNLRALLDSVDPEAVFWADYIGAVSAVLATILPSWPRSQQNISEHVRFQAAAEKGKKYKISLEVFVHE
RLGIGLNLDELANIFKPVSKWNNGRTVSVVAKELR
>Gene005351|mRNA10641|coding|scf7180000011820|1696508..1698895|-|CTHT_0054590|j|mRNA10638, mRNA10640, mRNA10641|64.41 kDa
MENLVDIITLDNLEQKLPRWDPDNNNHLYALVDMGSNGIRFSISDLSPPRARLLKCIYRERASISLFDALTGPSLVFSEE
TIKSVSQTLARFKSIAVDSYGVPLNQIRVFATEAMRRAQNATSMLEAIRIASPGLSVHILAPEVETLFGAVGASSSFVNA
KGLFLDLGGGSVQMTYLDTSSGMDSNNDTTHEIAAALAGQSLPFGAARLIKLLEDSDVEVQTIAKSELSQGLTRAFQTLC
ERFPSLAAIAAQVQEGGNGETGSGIDVYLCGGGFRGYGSMLMQNHPISPYPIPSIGSFTVSGELFSKTTTMLKVNKSFDG
KIFGMSKRRRAQFPAIVAVVDALIGAVPPIRSVTFCAGGNREGALMMILPTHIRQTNPMTIENEASGFILPASPNSLVSI
RDIMDTLHTALPPDMDSTRTATIFSLQLGSFYVRQIWHRLGQDADANASAALHYAVNLPDQPGLTHLSRAVLGVTSCARW
GASLAPVDLVLYRNLRALLDSVDPEAVFWADYIGAVSAVLATILPSWPRSQQNISEHVRFQAAAEKGKKYKISLEVFVHE
RLGIGLNLDELANIFKPVSKWNNGRTVSVVAKELR
>Gene005352|mRNA10643|coding|scf7180000011820|1716427..1718301|-|CTHT_0054640|=||29.43 kDa
MPGFDFSNYNRNVALHQRGVPLPKATSTGTTIVGCIYDGGVVIAADTRATSGPIVADKNCEKLHYIAPNIWCAGAGTAAD
TEFTTALISSQIELHALSTGRKPRVVTAMTMLKQHLFRYQGYIGAYLVVAGVDPTGTHLFTVHAHGSTDKLPYVTMGSGS
LAAMAVFETQWKPSLTREEAIKLCSDAIEAGIWNDLGSGSNVDVAVITAEKTTLMRNYLKPNERTKKLGSYKFPKGTTAV
LNEQVIKKEDITKYVTIHDLTEESGDKMEVDT
>Gene005353|mRNA10644|coding|scf7180000011820|1724063..1726123|-|CTHT_0054660|j||42.69 kDa
MAFGFFRIAADLSHVTSKCILLFSIHRNRSSEGVSLLTQVFYALVFVTRYTDLFTETHAWNYCLKVFYLLSSFYTIAVMR
FVYPRTREREVAWKLSAMILLGSLVLSPFFMLIFEPKYLWSFQDFLWVFSQILESVCVLPQLLLLRQTTVPTVITSFYIV
FLGAYRALYLVNWFLRELDPNDRRPNPISVIFGIVQTALYADFAWVYWSRQRVKLRNGGIVDADDLRRGWLLRRIFGAKP
LAREIDGEGGDEESAPALGGSRGGFNHQPLNGGRPSRAKWGSRGISISADEGVFDSRVDDDDDDDVEQGVTSAAADPDAK
MRDPDELARALDDDDEDDNNALPGASKGQVSTESSNSISPSSAKGKQSRSEEENAWSAP
>Gene005354|mRNA10645|coding|scf7180000011820|1729391..1730694|-|CTHT_0054680|=||37.04 kDa
MGWFDGWFGGSNANSDPLRKLDPKLREFLERESPIKYNASSQSQSQAQPQSQSQSQSQSQSQSQALPQAQQQDPSKPPVP
PESLFPDGRYAHLWKTYKPLSAVEAETKTDSEKLHDILEAYKERRAAIGRAALENCADQQAAWADCMKSGSWSARATMCR
DEVRAFERCYNAQNRLLKALGYLSVHGRGPEVDEEIQMRADELYQKMLAQEKAIEEAKREGRPIPQFRSVFEEGAATAFG
STGTGDLPEEPSAETLAAWKKKLEKLPEEEREAEEQALRAEYKAKVQMATQVHNIWKEQAKEREARKAEGKDTLIDKWNS
FVSSITGR
>Gene005355|mRNA10650|coding|scf7180000011820|1737652..1741181|-|CTHT_0054710|=||46.89 kDa
MAASTKIFSLEGKGLKLDTAEDLEPHIAALRALDDVEEVRLLGNTLGIGACKLLGEVLATKQTLRVANFADIFTGRLLSE
IPEALKGLLTPIINLPKLNTINLNDNAFGYNLRNELVDFLSQHVPLQHLYLNNNGLGPHAGSAVADALVELHAKKEEARK
RGQEVPDLETVICGRNRLESGSMASWAKAFKLNNKVREIRMVQNGIRQEGIEQLLRDGLSHAKELRVLDLQDNTFTVSGA
KALAEVLPNWTELVELGVSDSLLKAKGGLLVADALAHGYNKKLEVLKLQYNEINSAGVKALYDAVRGSLPALKRLELNGN
QFSEDDKSIAALQELFEERKEKFGGDIVHEDEWGLDELDDLEEEEEEEEEEEEEEEEEEESEAESEEEQEKDDVEAKVAE
KEAAEAKEKAMDDLSKKLEKTSI
>Gene005356|mRNA10652|coding|scf7180000011820|1745886..1747971|-|CTHT_0054740|j||18.54 kDa
MTKTTRRRAKKQPQESPEEIRQRQQRELEEKQRRYQEARAKIFGESNPSSGQSSPGSVTPPEGRLGGSHGHRGRGRGRGG
RGRGDRDRDRDGGRQDRRQTQLGGETRELYDPKKGGYSVQRRGDASPHQGSGSRVPKDDTQPIRSPRGPDGSGRGFGFAR
RGRSEAG
>Gene005357|mRNA10653|coding|scf7180000011820|1757809..1759640|-|CTHT_0054770|j||14.19 kDa
MLSRTSSVRRAVAAVTRFAAARNAAAPMRTFMAPTVSRRADFVQELYLKELKAYKPIPVKESDAVGQVAVFQLPKAPKSP
EEADLASSLKEYEEMVVEVEGQEGAAAGQPAVVEDWLVEEEEEEEGEHH
>Gene005358|mRNA10654|coding|scf7180000011820|1760072..1763159|-|CTHT_0054770|j||56.79 kDa
MKRFRELFTFVCSLLLLVATTVVDASPVRLCPPDGGGICFSIAIPESTALSGAGNIYFQISAPTSFQWVALGTGSRMAGS
NIFVMYQDGQGNVTMSPRLGERYAMPVLDTSSTAAKLTVLAGSGVSADGQTMVANVVCSNCESWDDGQYTMDVASSSTPW
IAAWRKGASLATTDKAATIAQHDDYAQFTIDLTQATVSADANPFITDDGVAGGNGGSGGSSGSGSGSGSGSGSGSAGGGF
IIGGGRSNRKTILAAHGVIMALVMAALYPLGSLVQPLLRKWWFHGLWQTLAYVLMWIGFGLGVVVAKDMDLLFRDKHSVL
GTVVVCLFGIQPVLGYLHHLHYLKHRARGPVSYFHIWWGRCLMVLGVVNGGLGLQMVNERRGLVVTYSVIAGAAFLAYTL
VKLLRTVETWSKNRGSDDDDDDNDDDPAKNRFVNHRYHHDNHVRQKYQRRHQRDGHQQYQRPHHDRRYVREQPRLPRHVP
AERPTPIHNGHVSTHKHMPRGAYLQDERFQQMFAPLERRP
>Gene005359|mRNA10655|coding|scf7180000011820|1764906..1767023|-|CTHT_0054780|=||60.96 kDa
MVPPPPRAKNTVRGFHGTPVMSTDEDSDCFTQSRSSEKNALKLSKKRRQHVFQDVVNVVNASCSPVFKPQVANGGSIGAI
SQLRMRMETLSLQTPTTSTATSSRCSSLTQSECLASPASSNTTISSGKRSTENLADSGYKSRSNSSTPASDDETASQGSP
SYEIKLENDFVSRSEQPYNEAFRGTFEDASSSCRKMTAEDFEPLRCLGKGAYGTVLLVKQRSTGRLFAQKQLKKASLFVS
NKLIEQTKTERQILESINSHPFVVKLYYAFQDHEKLYLILEYGQGGELFTHLKTEKLFTEQTAAFYMAEMIIALTHLHDE
LGVVYRDLKPENCLLDAEGHLLLTDFGLSKVAVDSDGCDSILGTIEYMAPEVILGKKYGKAVDWWSLGALGYDLMTGSPP
FRGPNKARIEHNIVHQKLSLPYFLSPDAKDLLTRLLRKDPTKRLGYNMPRDLETIKKHRFFRRIDWDKLSRRELTPPIQP
VITDPELAENFDPEFTEMPLSPVVSRRGDFEDATHYGSPADAHTANDPFRGFSFVAPSTLLETFKS
>Gene005360|mRNA10657|coding|scf7180000011820|1772858..1774523|-|CTHT_0054810|j||42.34 kDa
MLEPSLLEVIHPLKLFDIARHEKRLLYASAPMVRYSKLAFRQTVYEYGTDLCWTPMILAKEFNRSQLARDSDFTISTCGP
QPPTIVQFGANVPQELARASSLVVPFCNGIDLNCGCPQSWACAETLGAALMEKRELVRDMVIATRYQLLQDGWAVGKEAD
IDNPKGRSVSVKIRVHKDLRKTIDWITTVLGHPQDRNIDFLTIHPRTRWTPSSTPINLEALEILTSTFGTQVPILLSGDV
FALNSLPFTTPLHTTNAPTFTTSDPSVPDAPSPSPLLKHIPHLSGLMSARALLANPALYAGYDHCPWSAVETFLNKVVKA
PLPFPLVLHHVNEMCGPGMGSNKTALLTRGERSEMMNKCGNMVDLIDFLDEKRKGDGGIRRD
>Gene005361|mRNA10658|coding|scf7180000011820|1776515..1779954|-|tRNA-Gln|o|mRNA10658, mRNA10659, mRNA10660, mRNA10661, mRNA10662, mRNA10663|38.77 kDa
MRHSMIFELSILFLASRVAAVPVADPGINCPHTICVDALNPCGVRYGGCYDACDPKAKPTPPPCPRTSTSPATTSTKKNA
CRTKILTTDALTTASISSISQRSLTSTACSGSPIICVDFINECGQMYGGCFPDCKPYPTFTPPPCSKSTGSLTTITTTVS
YTSDTPETSSVCDTSKTVCLDLVNECGQMYGGCFPDCQPWPTFTAPPCYPPTTTSIRTTTSATIDPPVSSTSTCNWICAD
YVNECGQWYGGCFNHCGGPWPTFTPPPCTSTTTSVITITTSITSEPSSEPSSTCNWVCADYVNECGQWYGGCFNHCGGPW
PTFTGPPCTSVLPTSTTSPTTVTSSSTITSHRNTTTSTKTSPPPASTS
>Gene005361|mRNA10659|coding|scf7180000011820|1776515..1779954|-|CTHT_0054820|x|mRNA10658, mRNA10659, mRNA10660, mRNA10661, mRNA10662, mRNA10663|38.77 kDa
MRHSMIFELSILFLASRVAAVPVADPGINCPHTICVDALNPCGVRYGGCYDACDPKAKPTPPPCPRTSTSPATTSTKKNA
CRTKILTTDALTTASISSISQRSLTSTACSGSPIICVDFINECGQMYGGCFPDCKPYPTFTPPPCSKSTGSLTTITTTVS
YTSDTPETSSVCDTSKTVCLDLVNECGQMYGGCFPDCQPWPTFTAPPCYPPTTTSIRTTTSATIDPPVSSTSTCNWICAD
YVNECGQWYGGCFNHCGGPWPTFTPPPCTSTTTSVITITTSITSEPSSEPSSTCNWVCADYVNECGQWYGGCFNHCGGPW
PTFTGPPCTSVLPTSTTSPTTVTSSSTITSHRNTTTSTKTSPPPASTS
>Gene000130|mRNA1066|coding|scf7180000011806|769454..770689|+|CTHT_0002570|=||23.01 kDa
MGNSSSRITARDKAILDLKNQRDALHRYQKRIAILTARETEIARQLLARGDKQRALLALRRKKFQESLLAKTDAQLAQLE
QLAATVEFALIQKDVLFGLQQGTKVLQEIHREMGGIENVEKLMGETADAIAYQQEVSEILSGRISNADEEEVEDELAALE
AEVNGCVGTAERLPNAPTTDLPAQKSGEESAVVSQPTKQRERQVVFAS
>Gene005361|mRNA10660|coding|scf7180000011820|1777177..1779954|-|tRNA-Gln|o|mRNA10658, mRNA10659, mRNA10660, mRNA10661, mRNA10662, mRNA10663|38.77 kDa
MRHSMIFELSILFLASRVAAVPVADPGINCPHTICVDALNPCGVRYGGCYDACDPKAKPTPPPCPRTSTSPATTSTKKNA
CRTKILTTDALTTASISSISQRSLTSTACSGSPIICVDFINECGQMYGGCFPDCKPYPTFTPPPCSKSTGSLTTITTTVS
YTSDTPETSSVCDTSKTVCLDLVNECGQMYGGCFPDCQPWPTFTAPPCYPPTTTSIRTTTSATIDPPVSSTSTCNWICAD
YVNECGQWYGGCFNHCGGPWPTFTPPPCTSTTTSVITITTSITSEPSSEPSSTCNWVCADYVNECGQWYGGCFNHCGGPW
PTFTGPPCTSVLPTSTTSPTTVTSSSTITSHRNTTTSTKTSPPPASTS
>Gene005361|mRNA10661|coding|scf7180000011820|1777324..1779981|-|tRNA-Gln|o|mRNA10658, mRNA10659, mRNA10660, mRNA10661, mRNA10662, mRNA10663|38.77 kDa
MRHSMIFELSILFLASRVAAVPVADPGINCPHTICVDALNPCGVRYGGCYDACDPKAKPTPPPCPRTSTSPATTSTKKNA
CRTKILTTDALTTASISSISQRSLTSTACSGSPIICVDFINECGQMYGGCFPDCKPYPTFTPPPCSKSTGSLTTITTTVS
YTSDTPETSSVCDTSKTVCLDLVNECGQMYGGCFPDCQPWPTFTAPPCYPPTTTSIRTTTSATIDPPVSSTSTCNWICAD
YVNECGQWYGGCFNHCGGPWPTFTPPPCTSTTTSVITITTSITSEPSSEPSSTCNWVCADYVNECGQWYGGCFNHCGGPW
PTFTGPPCTSVLPTSTTSPTTVTSSSTITSHRNTTTSTKTSPPPASTS
>Gene005361|mRNA10662|coding|scf7180000011820|1777324..1779981|-|CTHT_0054830|y|mRNA10658, mRNA10659, mRNA10660, mRNA10661, mRNA10662, mRNA10663|38.77 kDa
MRHSMIFELSILFLASRVAAVPVADPGINCPHTICVDALNPCGVRYGGCYDACDPKAKPTPPPCPRTSTSPATTSTKKNA
CRTKILTTDALTTASISSISQRSLTSTACSGSPIICVDFINECGQMYGGCFPDCKPYPTFTPPPCSKSTGSLTTITTTVS
YTSDTPETSSVCDTSKTVCLDLVNECGQMYGGCFPDCQPWPTFTAPPCYPPTTTSIRTTTSATIDPPVSSTSTCNWICAD
YVNECGQWYGGCFNHCGGPWPTFTPPPCTSTTTSVITITTSITSEPSSEPSSTCNWVCADYVNECGQWYGGCFNHCGGPW
PTFTGPPCTSVLPTSTTSPTTVTSSSTITSHRNTTTSTKTSPPPASTS
>Gene005361|mRNA10663|coding|scf7180000011820|1777324..1779981|-|tRNA-Gln|o|mRNA10658, mRNA10659, mRNA10660, mRNA10661, mRNA10662, mRNA10663|38.77 kDa
MRHSMIFELSILFLASRVAAVPVADPGINCPHTICVDALNPCGVRYGGCYDACDPKAKPTPPPCPRTSTSPATTSTKKNA
CRTKILTTDALTTASISSISQRSLTSTACSGSPIICVDFINECGQMYGGCFPDCKPYPTFTPPPCSKSTGSLTTITTTVS
YTSDTPETSSVCDTSKTVCLDLVNECGQMYGGCFPDCQPWPTFTAPPCYPPTTTSIRTTTSATIDPPVSSTSTCNWICAD
YVNECGQWYGGCFNHCGGPWPTFTPPPCTSTTTSVITITTSITSEPSSEPSSTCNWVCADYVNECGQWYGGCFNHCGGPW
PTFTGPPCTSVLPTSTTSPTTVTSSSTITSHRNTTTSTKTSPPPASTS
>Gene005362|mRNA10664|coding|scf7180000011820|1782974..1784574|-|CTHT_0054850|=||32.19 kDa
MAAIRSSSALLLGAAASRPALRTAVTSSTAAAVRGMAQVADAAQQTATSSEKPRLKTFQVYRWNPDKPTEKPRMQSYTLD
LNKTGPMVLDALLRIKNELDPTLTFRRSCREGICGSCAMNINGTNTLACLCRIPKEDNSDVKIYPLPHTYVIKDLVPDLT
HFYKQYKSIKPYLQRDTPAPDGKEYRQSKEDRKKLDGLYECILCACCSTSCPSYWWNSEEYLGPAILLQSYRWLADSRDE
RKAERKAALNNSMSLYRCHTILNCTRTCPKGLNPGLAIAQIKKELAF
>Gene005363|mRNA10665|coding|scf7180000011820|1784953..1786665|-|CTHT_0054860|=||41.98 kDa
MRNDVPCARLVPPKIMTSTHTPGGNTKTSDVPTPTPAAKRRRLDLDAASVKLRRPFRSPLLSRQSRQQETENTTASPSDG
QAQNHSQPSGPTASGITPQTPVQSQRVSTVRGTGVGSRPGNFGAGSTSQTTPSFATSPAPLPSWSSTPRRTTTPIPLSRT
RTASAAGINQPNGHLQLLQQMEAFSRQLAAQHLRAVHQRLETVRQARQIENQARAWQARQRKKIASEGPQQGDEKMRKEA
TNDGNEEEGELDVGAELRELTAKWRAASRLAAEELYELIKGRVESMGGAKAWRESRRWQARGGNWGFRDNGNDGEAKTRA
CAVEDDEVGRYEAYKEGQADQGNEKLEDEDGEEFTMSMMLKSLNIDPEVLGYDAEEGRWRD
>Gene005364|mRNA10666|coding|scf7180000011820|1786716..1789819|-|CTHT_0054870|=||94.60 kDa
MWRYVLWLLLLLQSIAFTSANLHTEQHVLGGKSSKATTGDSSGAEIITAQAAGQTVREPGAELVESALTELRKLYKPLHA
RARKPNGLFSALGQFVITALPTFRLTASPPEQAAASRMSNALRHATQLLEESARLNNSDALYILAEMNFYGNYSHPRNFK
AAFGYYHQLALLNGNASAMYMLGLMYSTGIGGAVERDQARALLYYTFAANKGHTRAEMTVAHRHHAGIGTPKSCEVAARY
YKRVADKAIEWYRSGPPGGRSWILEAHRIADDTGGAYGEGASVVSAGENSARSHPDSEASIEDIIEYLDLMAQKGDFKAA
FNLGRIYYEGQRGLSKNMAIARRYFLDVVQKYWKKNRPIENPKGGLERFAGKAAGYIGRMYLRGEGVEQNFDRAKFWLER
GSLLKDAQSQHFLGLMYLHGYGVKRDLPQAIDYFKAAASLDYAAAQVQLGILYLDQGNTEDLIAANHYFELAMRWGHIEA
YYYMAEVNMYGVGRDPNCQQAVSYYKIVAERAEPIVSSWADANLAYESGNVELALLEYLGAAEQGYERAQNNVAHLLDPD
KSRLPFLHRLLSPTPTSPLLHNPTLALIYWTRSARQSNIDALVKMGDYYLYGIGTEADVDKAVQCYTGASEYLQSAQALY
NLGWMHEHGIGLDQDYHLAKRYYDSALETNEEAYLPVTLSLLKLRVKSAWNTLTHGRINSIQDEPAPKKEWSFREWINNF
LQNDEGQYYEEYYDEYYDDSMPGGDPLDFEDGLTESLVILGLAAVLAFLIMYRNQRQQQVVRQQQMQAQQPQQGLGQQQQ
QAQGQQHGQQQAQQPAQHQEQQQQELFPQPGDPQFGQWAVGH
>Gene005365|mRNA10667|coding|scf7180000011820|1791583..1793343|-|CTHT_0054890|=|mRNA10667, mRNA10668|41.47 kDa
MSGLPPVYIVSVARTPIGSFLGQLSSQSATQLGAHAIKAAVERVPQIKPEDVEEVFFGNVLSANLGQAPARQCALGAGLS
ESVICTTVNKVCASGLKAIILGAQTIITGNASIVVAGGTESMSNTPHYVPNLRAGYKYGDSALVDGVQKDGLRDAYGKKE
LMGMQGELCAQEFGLTREMQDEYAIRSYQRAQAATEAGLFTEIAPIEVPGGRGKPPVKIDRDEEVKNLNIEKLKAIRPAF
IPDGTVTAPNAAPINDGAAAVVLVSEAKLKELGIKPLAKILGWADAARDPAHFTIAPALAIPKAIKHAGLTEKDVDYYEI
NEAFSVVALANIKLLNLDPEKVNVFGGSVAIGHPLGASGARIVTTLTSVLREKKGKIGVAGICNGGGGASALVIENLQ
>Gene005365|mRNA10668|coding|scf7180000011820|1791594..1793351|-|CTHT_0054890|j|mRNA10667, mRNA10668|42.68 kDa
MSGLPPVYIVSVARTPIGSFLGQLSSQSATQLGAHAIKAAVERVPQIKPEDVEEVFFGNVLSANLGQAPARQCALGAGLS
ESVICTTVNKVCASGLKAIILGAQTIITGNASIVVAGGTESMSNTPHYVPNLRAGYKYGDSALVDGVQKDGLRDAYGKKE
LMGMQGELCAQEFGLTREMQDEYAIRSYQRAQAATEAGLFTEIAPIEVPGGRGKPPVKIDRDEEVKNLNIEKLKAIRPAF
IPDGTVTAPNAAPINDGAAAVVLVSEAKLKELGIKPLAKILGWADAARDPAHFTIAPALAIPKAIKHAGLTEKDVDYYEI
NEAFSVVALANIKLLNLDPEKVNVFGGSVAIGHPLGASGARIVTTLTSVLREKKGKIGVAGICNGGGGASALVIENLHLG
AVPELAKPNL
>Gene005366|mRNA10669|coding|scf7180000011820|1797844..1800650|-|CTHT_0054910|j|mRNA10669, mRNA10670|21.96 kDa
MEGRGLDNANPTILSVSQLPSRRRKGGAVRRGPDSKCDSIVYPRQHWPYGSGVSSGEDDEEEDEEEPIDEQDIFDLISTI
SDPEHPHTLGQLSVVRLPDIHLSPSPAKLPSPDALVTVRVDLTPTINHCSLATVIGLAVRCRLEQTLPPNYRVEVKMKEG
SHAQDDQVNKQLGDKERVAAALENDTLQRMVDKMLSTCV
>Gene000131|mRNA1067|coding|scf7180000011806|773329..777681|+|CTHT_0002590|j|mRNA1067, mRNA1068, mRNA1071, mRNA1072, mRNA1069, mRNA1070, mRNA1073|74.91 kDa
MADSEVGGAFIPALYKPAALLPIAKHRESLLYLVETNPVTIVVGQTGSGKSTQIPQFLEKAGWCADGKLIAVTQPRRVAA
VTLAIRVAEEFGCEVGKEVGYSIRFEDATSESTRIKYMTDGLLIREALVDPLLSRYSVIMIDEAHERSISSDILLGLLKK
IRRKRPDLRIIISSATLQAEDYRAYFEKASETQEEDSSNDKQKESIASIISIEGRTYPIDILYLDTPTEDYLEKAISTVF
DIHTNEPKGDILVFLTGRDEIEQAVQAVSERSASLPPGSEALLPLPLYSGLSAEQQMYVFEEAPENTRKVIFSTNLAEAS
VTIEGIVYVIDSGFVKLRAYNPKTGIESLTATPVSKASAAQRAGRAGRTKPGKCFRLYTEEAYQSLPDATVPEIQRSNLA
PIILQLKALGIDNVLRFDYFTPPPAEQMTRALELLYSLGALDDYAKLTRPLGLRMAELAVEPMMAKTLLSAQSFGCLSEI
LTIAAMTSLDGTLWIQHEGDKKKTESVKRKFAAEEGDHLTLLNVYQAFVTKGRKEAHWCHENMLNYKAMIRAVSIRAQLK
RFLERFGIDVEESLSSPSVSQQPANKAEKIQRCLTIGYFAHAAKMQPDGTFRNVSGTTVLHAHPSSIMFNRKADWVIFHE
VLETKDKTFIRDITRIKKEWLLEYAPDFYKTT
>Gene005366|mRNA10670|coding|scf7180000011820|1799131..1800679|-|CTHT_0054910|=|mRNA10669, mRNA10670|21.96 kDa
MEGRGLDNANPTILSVSQLPSRRRKGGAVRRGPDSKCDSIVYPRQHWPYGSGVSSGEDDEEEDEEEPIDEQDIFDLISTI
SDPEHPHTLGQLSVVRLPDIHLSPSPAKLPSPDALVTVRVDLTPTINHCSLATVIGLAVRCRLEQTLPPNYRVEVKMKEG
SHAQDDQVNKQLGDKERVAAALENDTLQRMVDKMLSTCV
>Gene005367|mRNA10671|coding|scf7180000011820|1809609..1811011|-|CTHT_0054930|j||33.62 kDa
MNIHISYGTTARGDVLFLRQIRAGLGARNFGLMPCAALFTSSSRVPFVKFSCHTRPAYTRQLQIYAIGQLQKTSFSTSSR
WRSIEGENAGEEKVQATPTTGSKPVYPERMIIYHGGTLRTTFLACLKLSTFFVFGFFDLLMVPSYLAANQPWQQTLFIAL
CGIVPTAYVHYTTAPYVAAIHIHVPPYARWSRQILERFARTAPPSTKLDITTISAIGKPRVSSMTLGDLRPTRARFGIVN
FARDTTKLNSERAWWRWRAVGQFGVQEASQGLNEKRLKNGWVWSLLAETIRNRAGPAKK
>Gene005368|mRNA10672|coding|scf7180000011820|1811114..1817053|-|CTHT_0054930|j||168.18 kDa
MVNIQPPHAASGFDRDRELDEQRHRALHPEEIARREREMERDRGEHERDRDRDEADRQHRESYPPTAPHHSSTGSIPIHQ
PVASRISTSITGPGGLLSNHGSSAPSMPMSGPSAPGPSYSSSLHSEPSRPSQHGGPGTGSAPQQHQMFAPMSHGPNGPNS
SLGGSGASGSMFGGPLPQENNRGLPQEPSGVRSMQQMPYNSTMGGGHSMPPGPGGMPQGQQPILNDALSYLDQVKVQFHE
QPDVYNRFLDIMKDFKSQTIDTPGVISRVSELFAGHPNLIQGFNTFLPPGYRIECGLENNPNSIRVTTPSGSTIHSIGAG
RTAQHEPAQPAPGPSQGYLNPRPGWQQPQLAHSVESPEATYSVPSQSAPSGYPGPGQAGHYDNTSPVQQRAAPTAPSGPP
LSHGPPRTTHTPVPAAGPPPSTAGPGQQSNLEKRGPVEFNHAISYVNKIKNRFQDKPEIYKQFLEILQTYQREQKPIQDV
YSQVTSLFHSAPDLLEDFKQFLPESAAQTRPMPQRPEDNMPMPMATPTPQPGHIAREGPKMPPVGNFAPPASASKETKKR
RVDKAPPAPVLSAQEQAAQSALRSTLPAAPSAAKRAKLSHKPNATDGSYVEPTLTPVMPEPLAPSPLAVSAQDEFAFFEK
VKKHIGNRTATTEFLKLLNLWNQDLITKDVLIYKANQFMGGNAELLNALKALVRYDSPEDVVENRPEPPTGRVSLSNCRG
FGPSYRLLPKRERLKPCSGRDELCRSVLNDEWASHPTWASEDSGFVAHRKNGYEEGLHRIEEERHDYDFYIEANQKCIQL
LEPIAQQMLSLPVHERANFKMPAGLGGQSTSIYKRVLKKIYGPEKGCEVANDLFKNPFTVVPIVMARLKQKDEEWRFTQR
EWEKVWQAQTEAMHLKSLDHMGIQVKTNDKRNLAAKHLVDLIKTKHEEQRRIRAAKGKTPRYQFLYSFKDESLLLDLLRF
MVLYAHNAGQHNAQERRRILEFFETFIPAFFDISDDKVQERLADIEQDSAEEDEDDATPIELTNGRRRNGKKGDLLRGVL
DPGRNGSRSRGQKEGSAASGSKETTPEVGSANEEEMQDAPEDSTVPEVSNSRWLPTVPGPIIVEKSKGGKGADLVNVDGE
LKADAPFERTWYNFYCNQNIYVFFTIFQTLYERLEGVKHDTDSVLEEIRRESAEKPAKILGMVHDGLHYFDGLQPHEFWG
KTVKHIEDFITGEIDEARYQDVLRHYYLKKGWKLYTINDLLKTLCRLALSCNNPDSKGEKTKELVKAYLESRQQTETSFQ
NEISMRKFAEKCIKDGEMFVIAWYPKRKEVTVRWLQKDETTFYMDEMERIQQWQYYISSYMRVEHTEGIVRSRLQKVLLE
RNLPSDAKDGADGEGGYTPKPLVIHEGLVVRICLNSSKMVFEKGTSDYFIYNTTGNRTPEEEEEHKAKQAFCRELRAEKL
KEKMVTNNAWMKGLSHEEVQKVNNEYQKWKEGELLPNGLKIDQDQPQQQRGVGADVAMDG
>Gene005369|mRNA10673|coding|scf7180000011820|1815284..1817076|-|CTHT_0054930|j||10.34 kDa
MAAPALAQPHNNIRCLRPCPTGQTGRTVRSAARVLPARCLAVLCRRRITAGFPRNPRVSAVCSKCRTTPPWAAAIPCLLV
LVACLRDNSLFSMMR
>Gene005370|mRNA10674|coding|scf7180000011820|1817343..1818316|-|CTHT_0054930|j||14.83 kDa
MQDGRFVRDSECALIRLDDEAQNTTVLAPLNTEVEKLPQKPWEDPQEYGALGKNAYEGEEGIDRARCNLRRFVEEHMVPV
SPWREGDTVRPVGGGPALWWEEKDGKRFIQPDDIEVVSVAGTVANGELVRLA
>Gene005371|mRNA10678|coding|scf7180000011820|1823893..1826248|-|NA|u||17.54 kDa
MQSFLATEVLGCLSCRDQSPSAYCSLSDHSARSIGPTCSCGSPSLCRTSTQLFDMGSPKRISRGTSLLVECLSIVPPAVT
ITCYAYSTRLKAKQCSLLINCYCPPSDRQRLVYVCLGLAQNISATRRFIACRARASGGHENLIILRLVRERPLCSNVSGL
SC
>Gene005372|mRNA10679|coding|scf7180000011820|1834916..1836510|-|CTHT_0054970|=||34.60 kDa
MLVSALVVPAWLFAATVSASAASDKADADANVAPEVPKNEHRKDDFAACRNLDGEFAPFCLPRHGDVYAWDTTHYITWDP
DYFPTANTSLRLIGFYTSEFPNITSADEAEHKNKPLPGPPAHDLGGEQAFTTDSISAAWGFYQWHLDKSLLNSKKLRSAN
ITICMVYLAPDSPRSTWVQGPTVILKKAKKKTKVAPEKPKRPPSEEPVLVIALPIVMVVSAFIIFMLSCWNRNIRRIGLG
NVMGKTGRKNTAGLLAKEAGLAKGKKGTGRGKDEESIRLMDRDGYSSGEESGWRQEVVGGRRRNGGGDGARSRKLD
>Gene000131|mRNA1068|coding|scf7180000011806|773429..777747|+|CTHT_0002590|j|mRNA1067, mRNA1068, mRNA1071, mRNA1072, mRNA1069, mRNA1070, mRNA1073|74.91 kDa
MADSEVGGAFIPALYKPAALLPIAKHRESLLYLVETNPVTIVVGQTGSGKSTQIPQFLEKAGWCADGKLIAVTQPRRVAA
VTLAIRVAEEFGCEVGKEVGYSIRFEDATSESTRIKYMTDGLLIREALVDPLLSRYSVIMIDEAHERSISSDILLGLLKK
IRRKRPDLRIIISSATLQAEDYRAYFEKASETQEEDSSNDKQKESIASIISIEGRTYPIDILYLDTPTEDYLEKAISTVF
DIHTNEPKGDILVFLTGRDEIEQAVQAVSERSASLPPGSEALLPLPLYSGLSAEQQMYVFEEAPENTRKVIFSTNLAEAS
VTIEGIVYVIDSGFVKLRAYNPKTGIESLTATPVSKASAAQRAGRAGRTKPGKCFRLYTEEAYQSLPDATVPEIQRSNLA
PIILQLKALGIDNVLRFDYFTPPPAEQMTRALELLYSLGALDDYAKLTRPLGLRMAELAVEPMMAKTLLSAQSFGCLSEI
LTIAAMTSLDGTLWIQHEGDKKKTESVKRKFAAEEGDHLTLLNVYQAFVTKGRKEAHWCHENMLNYKAMIRAVSIRAQLK
RFLERFGIDVEESLSSPSVSQQPANKAEKIQRCLTIGYFAHAAKMQPDGTFRNVSGTTVLHAHPSSIMFNRKADWVIFHE
VLETKDKTFIRDITRIKKEWLLEYAPDFYKTT
>Gene005373|mRNA10680|coding|scf7180000011820|1836607..1838230|-|CTHT_0054980|=||42.19 kDa
MAPAAKAVTVSLQELKDGTVPFETLCEAFGPESLGILLVKDVPPDFGRLRHHLLSYASYLGNLPKSQLDKLENEKAKYLI
GWAKGKEKLRDGQIDDRKGSFYANCAFYVDPSLDCAVPTGQFNPESFPEYLAPNIWPGEDTLPGFRETFEQLCRLIIDVA
VLVARSCDRFAEREIEGYPAGYLEKMVSTSTTTKARLLHYYPVDPTGQPSPLSISDAEANDGAPDPDDWCTTHLDHGCLT
GLTSAMFVDESKWDPTIAAPEIDSDTQSQRQLPLMPLPELDASPDPAAGLYIKSRTGETVQVRIPRDCIAFQTGEALERI
TGGRFKAVPHFVRGVRAALSEGRIARNTLAVFTQPNLGEVVDRETGLTFGEFARQVVEKNTVY
>Gene005374|mRNA10681|coding|scf7180000011820|1839515..1843775|-|CTHT_0055000|j|mRNA10681, mRNA10682|60.68 kDa
MESQMVVPPFQPQAQFPPQIRHQHAPSLSPPMPNGAVFGAHPANAPRGHTPQPQIGSRPASRNDIRRMPPNMVTQPVVSQ
APPQPVNGGYAYMPQPAIYNPQNASLPPSMPTHGLPQPHPQFPYSQPAPQPPQMQPFVEDQRRPQPSPAFPPPHTQPTAP
RHSLSPPQPPAPQLPAQFHPQPVTQMSAAPSQPQQPSAQPQQQSQPTAHQMQTPPQPQQQLPSLPPPQETSHNPEPTRTM
EPPQIQQPASSMPPPHESQPPAPLEPKPIQEPERRQPTLLLDTNIKRLPPRGRGSIFTPIDENRSVLSQHLAAFAADKSS
PPEPKPQPVSTSGSNNSSPSNGQRSNPQIVQPPQITRTTSLSSTTETVFTPPSRSNSLRTGGPLVRPRLKVQIPDESDNG
SATGSASPKGTTTTNEATSQPSRLTHCSTVVLPPPSPSASALLSAGATGPPNPFARPLPQQNSNRDSIDTPVSALPSRFL
NTDYLPSPSSFYPEWNLRGSDSNTLPSPLNFATPVVGTGPSFLRDDPAPPPSLLKRKSPEISGSNGNSGGEGSSEGNDAK
RLKVEAP
>Gene005374|mRNA10682|coding|scf7180000011820|1839519..1844459|-|CTHT_0055000|j|mRNA10681, mRNA10682|73.96 kDa
MGRRKIEIKAIKDDRNRSVTFLKRKGGLFKKAHELSVLCCVDVAVFIFGNNKKLYEYSSTDMREMITRYTYALQHGGPNE
HKGPQDFQTAAADDEEEDDDNNNNNNNNGTPPQNETGMESQMVVPPFQPQAQFPPQIRHQHAPSLSPPMPNGAVFGAHPA
NAPRGHTPQPQIGSRPASRNDIRRMPPNMVTQPVVSQAPPQPVNGGYAYMPQPAIYNPQNASLPPSMPTHGLPQPHPQFP
YSQPAPQPPQMQPFVEDQRRPQPSPAFPPPHTQPTAPRHSLSPPQPPAPQLPAQFHPQPVTQMSAAPSQPQQPSAQPQQQ
SQPTAHQMQTPPQPQQQLPSLPPPQETSHNPEPTRTMEPPQIQQPASSMPPPHESQPPAPLEPKPIQEPERRQPTLLLDT
NIKRLPPRGRGSIFTPIDENRSVLSQHLAAFAADKSSPPEPKPQPVSTSGSNNSSPSNGQRSNPQIVQPPQITRTTSLSS
TTETVFTPPSRSNSLRTGGPLVRPRLKVQIPDESDNGSATGSASPKGTTTTNEATSQPSRLTHCSTVVLPPPSPSASALL
SAGATGPPNPFARPLPQQNSNRDSIDTPVSALPSRFLNTDYLPSPSSFYPEWNLRGSDSNTLPSPLNFATPVVGTGPSFL
RDDPAPPPSLLKRKSPEISGSNGNSGGEGSSEGNDAKRLKVEAP
>Gene005375|mRNA10684|coding|scf7180000011820|1846570..1851845|-|CTHT_0055010|=||126.02 kDa
MDDDGEIDYSTLNDDDWKEQEARDDEIIKNINEHLATSAASELLSRIEAGEAFDQTGKAEDAIDFEDIDLSEDELPDEEP
PSRAKPAAEDTADAADENPPEEEEEDLFGDRPTSRDSNRDIVASPRSISGDGEGEESADEHQAPRESLAELMALNFNLDP
PNLASNQDPNIPPPAENLLEAVKQVYPGFEENAILSWNQLLRPKQAEWISKKPAKPPKPLVPTKLSLELDVDQEKLFRIP
GPAQVPIRQKIRDAEARGLICLEEPEPIEQADLEVFNIDDDEDSETVGGFTLRDIALVCDDWDSMIRLGDRLPSPQPAPI
PEPRLDDNILIKNEVDPDDEDWDRMFLSTNSRVIPQKRRAPPKGLPPIPRFTAPNFDNFEEATAKLGKRVILDMNDPYLL
LEDVDSERQAKRRKVQHKMVRMANGRLGRDLTQRFNFSNDAAYEALKENSQSKVRATLYSINIEHSMTAQRLTYPFYRVK
LAASDPHSYHRPQFHPKKEAFLPVRFKPPAVKRKKLLKGKRIPEIFQTSADLSMNDNSTAILFEYCEEIPIVLSNHGMGQ
KIINYYRRSKGTDSRPEKRELGEPYILMPEDRSPFAMVGQVQPGETVPTLHNQMFRAPIFKHTPRNTDFILGRSTTGKNG
STWYIRNIDHLFVVGQTLPSMEVPGPHSRRVTNIAKNRLKMVSYRLLRRSDNVTLSDITKHVADSNESQNRQKLKEFLVF
QKDKRNWVLPEGEELMPESEIRSLVRPEDVCLLDAMQVGAHELENGGYEINDAMFKDDEAFDNIGDDLPADALANKMAPW
RLTKAFIDASHGKAMIAVHGPGDPTGKGLGVSYIRTSMKGGFLEQLHGPLATSADAIERQRKANGGHMYNVKNQDTLYTE
SLRDIWERQRKSLEDTTEHDDNDVLAQEDEDDRFNVQSQVPAQSTNLPDGVSQVSQSQASTQNRKKLKIIREIKDENGQT
RIVTEIVHDPVVIAQYLKRRRQMEFENIDVYNAKLTGDPEKDELILEKARIEQERLEKNKERRKKREKQKKLQQKMREGG
DISILDEDSPEPSTEKVTGTTRKCANCGQVGHIKTNKKLCPLLNGSRPQNQNPDDAASLGSTNAPVAASFISLS
>Gene005376|mRNA10685|coding|scf7180000011820|1852193..1854528|-|CTHT_0055020|=||51.71 kDa
MSQQPLSSSVQPADIYGGDEVSALVLDPGYCNTRAGFAGEEMPKQVIPSFYGHVDGRDLFGDEVIVPRAGFEVRNYMNRD
SMVEDWDAATRVWEYLLVQRLQPPRPTPASKNGLNVSDDGDVQMEDSAPNEDALDALEKPLTENPLLMTEAPWNTPKARE
KAIEVVMENWGTPAFWLSRTPVLAAFAAGKATALVIDVGGANTSVTAIHDGMVLKRSIQRSPAAGVWLSGQIRSMWKSQD
PPVNVVPTFMVENKKPVEAGAPPDCRLRNFGFPIHDSFRAFEEERVLTEFKESVVEVWRGPGKYLNPGNEDFAKTQPGRV
FEFPDGSNQMWREQRYRVAEGMWDETAAYPSLNPDEAAITKAQTIPALIKAALDGVDVDLRPNLLGNVVVTGSTSLLNGF
NDRLNHELTNMYPGLKIKLHAAGLTSERRFGAWIGGSILASLGTFHQMWISRKEYEENGAGIVEKRCK
>Gene005377|mRNA10686|coding|scf7180000011820|1854805..1856363|-|CTHT_0055030|e||41.69 kDa
MTSEEEVEDGAQRLSQVDGETSRHTEFRNGGSSSSPDSSQGQEIANANDHSTEDHNNDDDERDIDNAFSSNSGRDDDYDD
ENENEDEEDDDEFPPRSFSQHAFAPPFYGRPPTPLPPSPSLTSLLRPSRPTTPDVSDDDGHSTAHGHSYRHHGHHGNGEP
LPRARPKVPTYEYYGFVLYLFSSLSFGIYLLWSYLPSPFLHALGIYYYPNRWWSLAIPSFLVMLLVYIYVALAGYNLEIL
TLPLNSIETVVDEAAKVAVVDEKGRIIRDWDHEKERERERDRRWRGEGGKEKDRDGKRRSSGKVSGNSREERRRSGGSTP
SLINWREVWNEGTDAVMDVPLAGVCEVLYGQGSAWESEDDDDEDVVVTT
>Gene005378|mRNA10688|coding|scf7180000011820|1857063..1861995|-|CTHT_0055030|c||5.90 kDa
MPHGHIHTRFGSSDPALQTVRPLRCLTLCVESGHARLHHSALRPTITLGAVDTE
>Gene005379|mRNA10689|coding|scf7180000011820|1863661..1865950|-|CTHT_0055050|=||43.87 kDa
MENVPHPRRRRREKKLMPIDEVNEKFPMQKYKTWVASRARQGLSTNGGVSAPSSRPGSVRDADGVAAELPSKERMSTDDR
PTTSATSTAIRAGAETANMRETPDTPTSPKPESKAEAGDVEQPEVRSPQLAPKESTSSSVAAAASRVSVDAVNEPQGTPT
QNATQASQDEEDEEDHIHAALPPECVGTSGDTCAICIDTLEDDDDVRGLTCGHAFHAACIDPWLTTRRACCPLCKADYYT
PKPRPPAADGTDGAIPIITVTLQPELHNSRRHEPSRPERSYLRFAPFAPSTRASRRDSREQQSQGSDRWRDHIDVSLLFG
RSRRSHSNQNNNRSRQSGQSSSGAAELRQGELQQRAGGIFAGLRATLGGLTGGRAQSHGPQSAPTASGTNPTTPTPSQLE
AGLGSAHH
>Gene000131|mRNA1069|coding|scf7180000011806|773429..777747|+|CTHT_0002590|j|mRNA1067, mRNA1068, mRNA1071, mRNA1072, mRNA1069, mRNA1070, mRNA1073|74.91 kDa
MADSEVGGAFIPALYKPAALLPIAKHRESLLYLVETNPVTIVVGQTGSGKSTQIPQFLEKAGWCADGKLIAVTQPRRVAA
VTLAIRVAEEFGCEVGKEVGYSIRFEDATSESTRIKYMTDGLLIREALVDPLLSRYSVIMIDEAHERSISSDILLGLLKK
IRRKRPDLRIIISSATLQAEDYRAYFEKASETQEEDSSNDKQKESIASIISIEGRTYPIDILYLDTPTEDYLEKAISTVF
DIHTNEPKGDILVFLTGRDEIEQAVQAVSERSASLPPGSEALLPLPLYSGLSAEQQMYVFEEAPENTRKVIFSTNLAEAS
VTIEGIVYVIDSGFVKLRAYNPKTGIESLTATPVSKASAAQRAGRAGRTKPGKCFRLYTEEAYQSLPDATVPEIQRSNLA
PIILQLKALGIDNVLRFDYFTPPPAEQMTRALELLYSLGALDDYAKLTRPLGLRMAELAVEPMMAKTLLSAQSFGCLSEI
LTIAAMTSLDGTLWIQHEGDKKKTESVKRKFAAEEGDHLTLLNVYQAFVTKGRKEAHWCHENMLNYKAMIRAVSIRAQLK
RFLERFGIDVEESLSSPSVSQQPANKAEKIQRCLTIGYFAHAAKMQPDGTFRNVSGTTVLHAHPSSIMFNRKADWVIFHE
VLETKDKTFIRDITRIKKEWLLEYAPDFYKTT
>Gene005380|mRNA10691|coding|scf7180000011820|1870344..1872607|-|CTHT_0055060|j|mRNA10691, mRNA10692|52.87 kDa
MASRRLALNLAQGLRGRAAGRLNVPFRRGLATPHNFHGIKTETTTLKNGLTVASQYSPYAQTSTVGMWIDAGSRAETDET
NGTAHFLEHLAFKGTARRTQQQLELEIENMGAHLNAYTSRENTVYFAKALNEDVPKCVDILQDILQNSKLDPAAIERERD
VILREAEEVEKQLEEVVFDHLHATAFQGHSLGRTILGPRENIRDITRTELVNYIKNNYTADRMVLVGAGGVPHEQLVEMA
EKYFSNLPSEAPKSEAYVLSKRKPDFIGSDVRIRDDTIPTANIAIAVEGVSWNDPDYFTALVTQAIVGNYDKALGNAPHQ
GSKLSGIVHKNDLATSFMSFSTSYSDTGLWGIYLVTDKLSRVDDLVHFALREWSRLSSHVTSAEVERAKAQLKASILLSL
DGTTAVAEDIGRQIITTGRRMSPLEIEKIIDGITEKDVMDFANRKLWDQDIAISAVGSIEGLFDYARIRGDMSRNF
>Gene005380|mRNA10692|coding|scf7180000011820|1870344..1872607|-|CTHT_0055060|j|mRNA10691, mRNA10692|27.93 kDa
MVLVGAGGVPHEQLVEMAEKYFSNLPSEAPKSEAYVLSKRKPDFIGSDVRIRDDTIPTANIAIAVEGVSWNDPDYFTALV
TQAIVGNYDKALGNAPHQGSKLSGIVHKNDLATSFMSFSTSYSDTGLWGIYLVTDKLSRVDDLVHFALREWSRLSSHVTS
AEVERAKAQLKASILLSLDGTTAVAEDIGRQIITTGRRMSPLEIEKIIDGITEKDVMDFANRKLWDQDIAISAVGSIEGL
FDYARIRGDMSRNF
>Gene005381|mRNA10695|coding|scf7180000011820|1879163..1880390|-|CTHT_0055090|j||24.26 kDa
MALPPKFAGHRLTFDTLSPSGASAKPLHTLEIFLDYTCPFSAKIFRTLTSVVIPHIRATPSLSSSLQLIFRHQIQPWHPT
STLAHEAALAVLRLTDGDPDKFWAFSAALFDAQKTLFDEAVVDETRNQTYRRLAKLAAETVGVNEEQVYKLLEIKKGEGE
PRNVGNGVTVDVKFVVKMARLVSVHVSPTVLFDGVVQGDISSSWTGEQWKEWLEKNIV
>Gene005382|mRNA10696|coding|scf7180000011820|1883477..1886385|-|CTHT_0055100|=||70.21 kDa
MGTGKKEKNRLLREGRTPGDPHVKGENFYRSAKKIKTLNILKEGKPIRDSKGKIVKAASFQSKEVPKAVIEPNRKWFTNT
RVISQDTLQSFREAMAEKQKDPYTVLLKSNKLPMSLIRDGPKLEDGLKKHQAKMTIEREPFSETFGPKAQRKRPKLSFNT
VDELAGYSEQSLDSYHARLEEKKLLSGAAGAAALESEAPVEEDFSVATAKEAIFNKGTSKRIWNELYKVIDSSDVILHVL
DARDPLGTRCRHVEKYLAAEAPHKHLVFVLNKIDLVPSSQAAAWIRILQKDHPTCAMRASITNPFGRGSLIDLLRQFSVL
HKDRKQISVGLIGYPNVGKSSIINALRGKAVAKVAPIPGETKVWQYVTLMKRIYLIDCPGIVPPNQHDTPEDLLLRGVVR
VENVEHPEQYIPAVLRKVKQHHMERTYELRGWKDHIEFLEMLARKSGRLLKGGEPDVDGVAKQVLNDFMRGKIPWFTPAP
EPEKGDEPVIEGRAGRLGEMPKKRKREETESVADTSMADSTAAAEPEDESEDEGSDSESEFSGFSSDSDSEVEVEVGKEA
QDDSAPDMIPLDETSDEDEYNEEDDDGEEDGSEDGDEMSDNDIEDASDIESESESEPSPPKRRKKAR
>Gene005383|mRNA10697|coding|scf7180000011820|1887592..1891751|-|CTHT_0055120|=|mRNA10697, mRNA10698|117.99 kDa
MAPKLPRTFAVAALSLSWVTTAYTNYSSIDVDVIRAQLDLMDNRPKDCPPCFNCNLPIYSCGQFAPCSEYSGKCDCPAGF
GGDNCLEPLCGSLARGRDRPMRKGPSCECDEGWTGINCNVCTSDRACDALTETGDGGVCYTGGEVVKQNYQVCDVTNKAI
RDLLKEKVPQVTFTCNKASGECDFQFWVAERESFMCHLNECQSSANFDPAGKNSTSYKCEKIRCECIPNRMLCGENGSVD
ISDFLVEMIRGPARFECTQRPGEPKKCAFQEPEMNNLISDIFGDASIFLTCQAGECLYHTEVPGFSPEVPKINTPLIAGA
IAACGLFLVAAILGTWYLSRRQFRYGPIHLDDSDDEAIKLMADHKPATLYFSDVSYNLNGKQILSGIQGVAHPGEITAIM
GASGAGKTTFLDILARKNKRGAVTGEFYVNGEKVSDADYKNATGFVDQEDTMLPTLTVHETILTSALLRLPKDMTRAAKE
QRVIEVEKQLGIYHIRDSLIGSEEGKGRGISGGEKRRVSIACELVTSPSILFLDEPTSGLDAYNAYNVIECLVTLAKTYK
RTVIFTIHQPRSNIVALFDRLILLAQGKTVYSGPLHQCQDYFDQIGYSCPPGFNIADYLVDLTMHAGATTSYDDGSLAAD
DGSVGLSSIRAVKSLASSSGSIEHDGTVESSASRPKTKRHNSVRLRQERELFTRRKHTVDTAASSDAGDEVDGSYRLQTT
PHIVPPHGDDDDLPPAATTGTDLDLLVQAYRQSNIAASIQDEIQQAVTAALNSNGRNANGYTPDGPNINTGTMGKGYARI
GYWKQFVLLSQRTWRNLYRNPMLMLTHYAIAILLAVFAGYLFYGLTMDIAGFQNRLGLFFFILALFGFSTLTSLSVFSQE
RLLFVRERANGYYHPITYFAAKVLFDIIPLRIIPPILLGTIVYPMTGLVAELNKFLIFMLVLVLFNLAAAAICLFIGIVC
KDGGVANLIGSLVMLFSLLFAGLLLNHNAIPPAALWLQWLSIFHYGFEALIVNEVTQLTLVDHKIGIDITVPGAAILSSF
GFDNQAMWKDITNLAVFGAVFIVLAYAAMHILLVERR
>Gene005383|mRNA10698|coding|scf7180000011820|1887592..1891751|-|CTHT_0055120|j|mRNA10697, mRNA10698|96.83 kDa
MCHLNECQSSANFDPAGKNSTSYKCEKIRCECIPNRMLCGENGSVDISDFLVEMIRGPARFECTQRPGEPKKCAFQEPEM
NNLISDIFGDASIFLTCQAGECLYHTEVPGFSPEVPKINTPLIAGAIAACGLFLVAAILGTWYLSRRQFRYGPIHLDDSD
DEAIKLMADHKPATLYFSDVSYNLNGKQILSGIQGVAHPGEITAIMGASGAGKTTFLDILARKNKRGAVTGEFYVNGEKV
SDADYKNATGFVDQEDTMLPTLTVHETILTSALLRLPKDMTRAAKEQRVIEVEKQLGIYHIRDSLIGSEEGKGRGISGGE
KRRVSIACELVTSPSILFLDEPTSGLDAYNAYNVIECLVTLAKTYKRTVIFTIHQPRSNIVALFDRLILLAQGKTVYSGP
LHQCQDYFDQIGYSCPPGFNIADYLVDLTMHAGATTSYDDGSLAADDGSVGLSSIRAVKSLASSSGSIEHDGTVESSASR
PKTKRHNSVRLRQERELFTRRKHTVDTAASSDAGDEVDGSYRLQTTPHIVPPHGDDDDLPPAATTGTDLDLLVQAYRQSN
IAASIQDEIQQAVTAALNSNGRNANGYTPDGPNINTGTMGKGYARIGYWKQFVLLSQRTWRNLYRNPMLMLTHYAIAILL
AVFAGYLFYGLTMDIAGFQNRLGLFFFILALFGFSTLTSLSVFSQERLLFVRERANGYYHPITYFAAKVLFDIIPLRIIP
PILLGTIVYPMTGLVAELNKFLIFMLVLVLFNLAAAAICLFIGIVCKDGGVANLIGSLVMLFSLLFAGLLLNHNAIPPAA
LWLQWLSIFHYGFEALIVNEVTQLTLVDHKIGIDITVPGAAILSSFGFDNQAMWKDITNLAVFGAVFIVLAYAAMHILLV
ERR
>Gene005384|mRNA10699|coding|scf7180000011820|1900021..1901667|-|CTHT_0055150|=||38.16 kDa
MAARRTLRIGLIPGDGIGKEVIPAGRRILEALPASLGLKFEFIDLKAGWETFQQTGVALPEETVSVLKSDCDGALFGAVS
SPTSAVKGYSSPIVALRKKLDLYANVRPVKTVVSAPKPIDMVIVRENTEDLYVKEEKTFDTPNGKVAEAVKRISQRASSR
IATMAGEIALRRQKIRAAGSPSIHKGPLVTITHKSNVLSQTDGLFRSTAREALAAPRFKDAGVAVEEQIVDSMVYKLFRQ
PEAYDVIVAPNLYGDILSDGAAALVGSLGLVPSANVGEGFAIGEPCHGSAPDIQGKGIANPIATLRSAALMLEFLNEEEA
AAKIYEAVDANLTEGKLLSPDLGGTATTEEVVQDILKRL
>Gene000381|mRNA107|coding|scf7180000011806|26969..28290|-|CTHT_0000580|x||9.69 kDa
MCRTIALWHTMTRIEQVADDTTPEIRPRSKDGLEGVDDAVIVVGNVSVVEHPASGERRLARLLTLEEIDIQLVEGGIALD
VKVERDAC
>Gene000131|mRNA1070|coding|scf7180000011806|773429..777747|+|CTHT_0002590|j|mRNA1067, mRNA1068, mRNA1071, mRNA1072, mRNA1069, mRNA1070, mRNA1073|33.15 kDa
MADSEVGGAFIPALYKPAALLPIAKHRESLLYLVETNPVTIVVGQTGSGKSTQIPQFLEKAGWCADGKLIAVTQPRRVAA
VTLAIRVAEEFGCEVGKEVGYSIRFEDATSESTRIKYMTDGLLIREALVDPLLSRYSVIMIDEAHERSISSDILLGLLKK
IRRKRPDLRIIISSATLQAEDYRAYFEKASETQEEDSSNDKQKESIASIISIEGRTYPIDILYLDTPTEDYLEKAISTVF
DIHTNEPKGDILVFLTGRDEIEQAVQAVSERSASLPPGSEALLPLPLYSGLSAEQQMGLCM
>Gene005385|mRNA10701|coding|scf7180000011820|1907057..1908464|-|CTHT_0055170|o||17.64 kDa
MGIHSVCQACAHLQNSSRARLGLTSIPNTKYNLRLMLAMHRAGLISSVTRGGPRPPSPEELLTLETEPVTPANVATRRLW
IGLKYWNNEPVLRNLQPISKPSRLVTANLKELNLVARGLPVGMLKGLTMGESLFLSTDRGVLEIREALERKVGGLVLCRA
S
>Gene005386|mRNA10702|coding|scf7180000011820|1910712..1912091|-|CTHT_0055190|e||34.19 kDa
MRLHYPSEPSDRDLPFTVAVHSPDFATPHDTATHTSLDDVWADDPATIPNSPDFSQYRQPYQPEGEQSLLQRQQQQLPIS
DVPRLQQSYTTLGYRDGIAEGKAKTAQAGFDEGYGLGATLGARAGMLLGVLEGLVGAVGLRALQVSAAASSAAAEGTSLS
AVVGRREGGQEDDDGNEGAIMRREAVRLEDLLQQARQELRIAPGGNGGVFAAEYFDLADGTWRYEVLGQEHREGEVVFAD
VADAHPLVRKWDWIVKAEAARYGIDWDVLKDEEVGRDEEEDDGEEDLARGGKARRERQSRSLVRNAGVPALDW
>Gene005387|mRNA10703|coding|scf7180000011820|1912367..1914133|-|CTHT_0055190|j|mRNA10703, mRNA10704|26.80 kDa
MAPKIAIVFYSMYGHIRQLAEAEKEGVEKAGGTADLYQVPETLPQEVLDKMHAPPKPADIPILEDPSILQQYDGFLLGVP
TRYGNFPAQWKAFWDKTGKQWSTGGFWGKYAGVFISTASAGGGQESTALAIISTLTHHGIIFVPLGYYPAFGLLTDLSEV
RGGSPWGAGTFAGADGSRQPSDKEKELARIQGEKFYQTVAKSVGAGDTTKEVPAVSVSKLDSEGGNGTKSPQRAKKEKDG
LCGLPVKCAII
>Gene005387|mRNA10704|coding|scf7180000011820|1912367..1914133|-|CTHT_0055190|j|mRNA10703, mRNA10704|22.10 kDa
MAPKIAIVFYSMYGHIRQLAEAEKEGVEKAGGTADLYQVPETLPQEVLDKMHAPPKPADIPILEDPSILQQYDGFLLGVP
TRYGNFPAQWKAFWDKTGKQWSTGGFWGKYAGVFISTASAGGGQESTALAIISTLTHHGIIFVPLGYYPAFGLLTDLSEV
RGGSPWGAGTFAGADGSRQPSDKEKELARIQGEKFYQTVAKSVGA
>Gene005388|mRNA10705|coding|scf7180000011820|1917725..1920049|-|CTHT_0055210|o||56.29 kDa
MAPPVLRRWLSAPVPLRVADNGLLPRLASQIANHHNNHSSRIVIYILAAIMFTIALAIICHYFYRKHARSYTYKQAQRHD
DDIPTTSQINRQNQDALEESLAEAQLHNNINNGQQSAPGGGVDRTTSVRSVMTLPPYRPKPAENETVIAREGERDGIDVV
VELRTEEEEEALRDEEMEALYRIRAARRRQQAEREERRRLRREARANNDTVALQRLRERARQDALQASREIEELRQQHER
IRETRQRSASTVAYADIGIARADGTRIRSNSAVSTERVGLLSDAAPPAADSLSLLSNRGRSASGASVGALSINTTHSAAL
RPDSPYASPLNRSRASSPVLSPIASPSPQAGSTPVVITFEDVDLGDRPPPSYDEVSLGGESFMTPIGSRRSSASGIASRS
QSPYPDPPPQYPGPSPGLVPISSPAELRPEERNNGESDAGLMTAETGTGTSQDSSGQPQQQQQQQQQHQQQQQDRITVSE
GIPRLPSLRRLPSLRLDQIPQIVIEPESGKP
>Gene000131|mRNA1071|coding|scf7180000011806|773429..777747|+|CTHT_0002590|j|mRNA1067, mRNA1068, mRNA1071, mRNA1072, mRNA1069, mRNA1070, mRNA1073|74.91 kDa
MADSEVGGAFIPALYKPAALLPIAKHRESLLYLVETNPVTIVVGQTGSGKSTQIPQFLEKAGWCADGKLIAVTQPRRVAA
VTLAIRVAEEFGCEVGKEVGYSIRFEDATSESTRIKYMTDGLLIREALVDPLLSRYSVIMIDEAHERSISSDILLGLLKK
IRRKRPDLRIIISSATLQAEDYRAYFEKASETQEEDSSNDKQKESIASIISIEGRTYPIDILYLDTPTEDYLEKAISTVF
DIHTNEPKGDILVFLTGRDEIEQAVQAVSERSASLPPGSEALLPLPLYSGLSAEQQMYVFEEAPENTRKVIFSTNLAEAS
VTIEGIVYVIDSGFVKLRAYNPKTGIESLTATPVSKASAAQRAGRAGRTKPGKCFRLYTEEAYQSLPDATVPEIQRSNLA
PIILQLKALGIDNVLRFDYFTPPPAEQMTRALELLYSLGALDDYAKLTRPLGLRMAELAVEPMMAKTLLSAQSFGCLSEI
LTIAAMTSLDGTLWIQHEGDKKKTESVKRKFAAEEGDHLTLLNVYQAFVTKGRKEAHWCHENMLNYKAMIRAVSIRAQLK
RFLERFGIDVEESLSSPSVSQQPANKAEKIQRCLTIGYFAHAAKMQPDGTFRNVSGTTVLHAHPSSIMFNRKADWVIFHE
VLETKDKTFIRDITRIKKEWLLEYAPDFYKTT
>Gene005389|mRNA10712|coding|scf7180000011820|1941692..1943126|-|CTHT_0055280|=||26.26 kDa
MAAQSSYNFRPALIVVDMQEDFCPPNGSLAVAEGRTITPVINELLSLPSFVAKVTTQDWHPQNHVSFASNHPPPNNRPFI
DTVTIYHPDDPSLGHYETRLWPDHCVQNTPGAELIPELDASKATHNIKKGTDPRVEMYSAFVDPLGVCDSGLNSLLQDEK
VSHVYVVGLAGDYCVKSTAMDAVKLLGLEGKVFVIEDGTKPVDGGEPWEESKKDMESKGVKVIGISAKEVRWLYGEGLEA
>Gene005390|mRNA10715|coding|scf7180000011820|1955599..1958164|-|CTHT_0055320|=||71.51 kDa
MPNHIRLDLHTIDDTSFPYVFEQNVTVHLKSGDLVRCNVYRPKTADRVPVLVTYGPYGKDIHYKDFSPKFAEVNPRHKSA
HSAWETPDPGYWTAHGYAIVRADEVGTGQSPGVLDTMSPSTTDAFAQVIEWAAEQPWSSGKIGLLGVSYYAGSQWRVAAR
RPKGLACIIPWEGMSDYYRDRCRHGGIYSNGFIKWWWDRQVITNQYGRPGRAAANWGPDTLEGDLPESELLENRRDQVVE
NRKYRYRDDEYHACREYNLADIEVPLLSVGNWGGILLHLRGNIEGFTHAGSKLKYLRMITGRHDLPFYYDDEVEIQRSFL
DAFLKGEDRVGWSQPGKVPPINLVIRKGNVGVNNPDGEATYPRREEYEWPLARTQYTKFYLHPDRTMRREKPRGPEPLAL
TYHALLTPDDWDEVLHFITPPFEEETEITGHIIARLCVSVSADRAKMRPPKQPTDIDLFLTLRHIGPDGCEIYYTGTAGD
PVPLTKGWLRVSLRKVNEEHPWHRPWLPYREYRKVDQEMLEARTVYTVDVEIWPTCVVVEKGSQLLLEVSSGDTQGCGIF
THDDEYDRDPEVFQGWNHIHFGPDYQNYVVLPIIPPREEAAQGNRCDSRDKEVGSDETEKAR
>Gene005391|mRNA10716|coding|scf7180000011820|1960596..1964890|-|CTHT_0055340|=||125.96 kDa
MPPPSLFAARDDRNTGAAYEYDIQATEDRHEDDEPTNSSEEPRHAKDTPVWQSINKPNYKPTALRWPFIGCIIVLLLVAM
TLVIVADKKMPDSDADAVILGLNPNRTQLARLRIRDDEPTITISETSGAAGPQTFTIGAVPERATDALDQNSISTDTPLD
EDYELIPISTFVSTFTTWLSLEPSSLPTLEEVVTEWQTLPVATYETTVTTLITSSGTRTDLDGPVVTTIYSPITNGTIVS
SIPVSTRTTTIPPPAPTVIETTVITTIISSSEVAVTKTIIVTLDPEVVLKPSVGSITITYYSSVPRRNNGAAGAVEHQIT
EGPEQVPQPPVITGVEEVGGNVVTIVKSQEVSVFVVPEEDEVRTETVDAQVRIGVTKEDDSTIANVVVVTPSPVQIVPAV
VTNNGVVLTVNPGGSFTRTVVNNVGGTATSQVIVTTPAGTNPITYTVVRDQGGTLVAEAVVITPTAADQPITYTAYSVNG
GTPVTQFLVETPPPAFQPVTLTISTIIGGTPVVTTTQQLPVTIIEIINGTPVTRVSTLPVTSYTTTIGGTPTITTIVTTP
TDTSPITMTLTSISEGTFRTYTTTISATTYLTTISGTLRTVTSTLPPITSFTTLPKSLYTFTSTLSVSSTPPTSTPSSIP
SRVRVYSWTESDIFIGTFLPALLGVGLVIPLRILDLNAKLYQPWQALAKHGGGPGSQTLLLQYSGVLGVVWTPIVGLFSG
KAVVPFLTTLMVACASFFVPLATEAVGLKLHGECYLNTASSRCGPALGVSRGPAYALVGLLAAVVVLVGVVGWLVSRWVT
GVAANPWNVAGVASLAGSRLVRVRENGEHDMRRAMAEKIYGLASFRGEHGKEEYGIVLLDEAGRRLNDDREGETLVDDRD
GDDPGAAMHKEKGGEGIAGLTSKQLPFMTLRYPWRIVFVLFQLAVLIFIIYYHAYYRGGIRDGGRLWLFLNANRFGVRFV
SAIIGVIIAFCWQSFFLSVSIMAPYQLMATKTQPAIHSILFSPNTNPFSGIWSAIKHRHAFLGAVSGAAILSEFLPVILS
NVPFNLAQTQTAATVCAVLSCVFLILMISTLVWSFFIRYPPMPVDPRCIAGLLYYVSRSRMVVEERDFQGLSRLDRQERE
LRIRELGRRYFYGVLAGSSERRLGVDCDAGTLGEGMHVSTEYKGAGALSRAV
>Gene005392|mRNA10718|coding|scf7180000011820|1971776..1974119|-|CTHT_0055370|j||25.33 kDa
MFRPLLPRHLPRSSSLLRNLSTPLTSACSPSLQSTFSISARAFSVSAADMSQCYFQLEWEGPTMDERGNLTSQVRLQSGR
IVFNLFDDVVPKTARNFRELCTGVHGYGYKGSTFHRIIPEFMLQGGDFTRGNGTGGRSIYGEKFADENFKLKHDRPGRLS
MANAGPNTNGSQFFITTVKTSWLDGRHVVFGEVADEESMKVVKLIEATGSPSGAIRYSKKPTIVDCGVVA
>Gene005393|mRNA10719|coding|scf7180000011820|1980884..1982188|-|CTHT_0055400|=||34.53 kDa
MSTPGPDPKVTVLLSIPFMIIGFLLSRAPYNMTSVPPTKPWADGPLKLITTPQYQTKRTDVFTTGATHMALLHNSILRGF
NSIYLQAPLILEQDKADFIGYCLAWYKFVKSHHDDEEQTLFNKIEEVLQDKTIFAETHKEHESFLPGLAKFESYLTSVQT
NPSSFDGEELVRIMSTFQADFEHHFHSEVATIAAFADHPNAPKPDTPENEAATTTFKTWGKSTVTKAGVMDVVPLFLMNL
DKTVEEGMWTNWPPMPGPIRWGLVNLAGAVHYGWWKFASCDSNGKPQELWAYRAQEIKAQREGAGKT
>Gene000131|mRNA1072|coding|scf7180000011806|773429..777747|+|CTHT_0002590|j|mRNA1067, mRNA1068, mRNA1071, mRNA1072, mRNA1069, mRNA1070, mRNA1073|74.91 kDa
MADSEVGGAFIPALYKPAALLPIAKHRESLLYLVETNPVTIVVGQTGSGKSTQIPQFLEKAGWCADGKLIAVTQPRRVAA
VTLAIRVAEEFGCEVGKEVGYSIRFEDATSESTRIKYMTDGLLIREALVDPLLSRYSVIMIDEAHERSISSDILLGLLKK
IRRKRPDLRIIISSATLQAEDYRAYFEKASETQEEDSSNDKQKESIASIISIEGRTYPIDILYLDTPTEDYLEKAISTVF
DIHTNEPKGDILVFLTGRDEIEQAVQAVSERSASLPPGSEALLPLPLYSGLSAEQQMYVFEEAPENTRKVIFSTNLAEAS
VTIEGIVYVIDSGFVKLRAYNPKTGIESLTATPVSKASAAQRAGRAGRTKPGKCFRLYTEEAYQSLPDATVPEIQRSNLA
PIILQLKALGIDNVLRFDYFTPPPAEQMTRALELLYSLGALDDYAKLTRPLGLRMAELAVEPMMAKTLLSAQSFGCLSEI
LTIAAMTSLDGTLWIQHEGDKKKTESVKRKFAAEEGDHLTLLNVYQAFVTKGRKEAHWCHENMLNYKAMIRAVSIRAQLK
RFLERFGIDVEESLSSPSVSQQPANKAEKIQRCLTIGYFAHAAKMQPDGTFRNVSGTTVLHAHPSSIMFNRKADWVIFHE
VLETKDKTFIRDITRIKKEWLLEYAPDFYKTT
>Gene005394|mRNA10721|coding|scf7180000011820|2003995..2008235|-|CTHT_0055480|j|mRNA10721, mRNA10722|64.13 kDa
MSTIQQIKNFIRHGKQARAANDDLSRAKQDKHHHSSTRAATTEPTQSLKQKKIPTDSIAKIVAEENAKKSKFPHYPGLER
WELIEKMGDGAFSNVYRAQDREGDYGQVAIKVVRKFEMSSQQRANILKEVQIMRQLDHPNIIKLIDFSESRQYYYIILEL
APGGELFHQIVRLTYFSEELARHVITQVAKALEYLHEERGIVHRDIKPENILFYPIPFIPSKHPRPTQPGDEDKVDEGEF
IKGVGGGGIGQIKIADFGLSKVIWENQTMTPCGTVGYTAPEIVKDERYSKSVDMWALGCVLYTLLCGFPPFYDESIEALT
EKVAKGQYTFLSPWWDDISSSAKDLISHLLCVDPDKRYTIKEFLAHPWIRESGPTPHEEKKPTPTPEVALPPEMTKIVEG
DRRYDFRSPAAVNLREIFDVGYAVHRQEEESKRRKHLGGLSRLSEVDEDVEMEEGISKMEGQQPHNGTHQLEERMRDTQI
SDSQQQRGRDREKKAYVPPAAQASSPVEQRGYGQHSAAVAAAARKHIRETQKQKGVFELNLEGATLLGRRGMKPATAQAQ
TQKVA
>Gene005394|mRNA10722|coding|scf7180000011820|2005350..2008192|-|CTHT_0055480|=|mRNA10721, mRNA10722|66.12 kDa
MSTIQQIKNFIRHGKQARAANDDLSRAKQDKHHHSSTRAATTEPTQSLKQKKIPTDSIAKIVAEENAKKSKFPHYPGLER
WELIEKMGDGAFSNVYRAQDREGDYGQVAIKVVRKFEMSSQQNDNLLHPDFKAKAPKAVERANILKEVQIMRQLDHPNII
KLIDFSESRQYYYIILELAPGGELFHQIVRLTYFSEELARHVITQVAKALEYLHEERGIVHRDIKPENILFYPIPFIPSK
HPRPTQPGDEDKVDEGEFIKGVGGGGIGQIKIADFGLSKVIWENQTMTPCGTVGYTAPEIVKDERYSKSVDMWALGCVLY
TLLCGFPPFYDESIEALTEKVAKGQYTFLSPWWDDISSSAKDLISHLLCVDPDKRYTIKEFLAHPWIRESGPTPHEEKKP
TPTPEVALPPEMTKIVEGDRRYDFRSPAAVNLREIFDVGYAVHRQEEESKRRKHLGGLSRLSEVDEDVEMEEGISKMEGQ
QPHNGTHQLEERMRDTQISDSQQQRGRDREKKAYVPPAAQASSPVEQRGYGQHSAAVAAAARKHIRETQKQKGVFELNLE
GATLLGRRGMKPATAQAQTQKVA
>Gene005395|mRNA10724|coding|scf7180000011820|2011783..2016626|-|CTHT_0055500|o||60.90 kDa
MAPATLFVNGKIFLSGVSPGTNAGLHRPPTFAECMLIRGSQIEHVGLSSDAAIEAARAAGPDEVTVCDLQGKTILPGFID
GHMHLMLLGQALNKLDLGRCKNLEDIRNTIREYAAANPHLPRILCRGWMHIMTPDGAKASDLDDLDPTGQNRPILIDSKD
LHSTWANTAGIEELGAREWTDVPAGIIHRDEQGNLLGVFSEAANLTYVWPYIARVASVEERIEAIKAAVKAYHETGYTGI
IDMAMDEGSWEALQTLLKREGSIQMRIAAYWLVKPCKTEEETMAQVERAIELAKLHNAETSPDCRIIGVKVICDGIVDAC
TAVLSEPYAHNGHVELPLWTENQLRPVVKRATEAGLQIALHAIGDATVKMVVDVLTKYADPEKRPRMEHIEVSRKEDVER
MGKGRITASIQPVHSDPAILKAWPRLLGEHRCGRAFAYREFADVGAPLALGSDAPTAPHTPLGNIYVGTTRRSYREPELE
TVVNPHFALGLCEAVAAGTEGAAYSCFDEHRIGVLKAGHKADFVIVDMEWKKEKLMQAKVIETWYDGAKVYAAQE
>Gene005396|mRNA10725|coding|scf7180000011820|2014118..2016119|-|NA|u||35.72 kDa
MVQTLCIMINGTSLCSKYSHAPVLGYLLMKAEIPKGVINIIFGDGPITGAALVSSANVDGVYYTGHTRAGGMIRDITSSD
VHKKIHLELGGRNSILVFADSMEKANGIRQKTIDIAARVAFENQGETFLGGFLILVERNIYELFVRELASYVDKNYSVGK
NVGPVVSEEAYNQTCSFLRLAVDRGASFELGAVPLPLEEKPRQDRGYLIPPVILTGGPDAAETNREVLSGPVVMIAPFDN
ESQAVKMASQGGQALISVVLTNDGLRQRRVGEQLPVQTVWANCLTQQEAVKRGSLLWGINGCGIVFQSKSGGDQARDVFT
YNKTVYLPDC
>Gene005397|mRNA10728|coding|scf7180000011820|2017330..2023736|-|tRNA-Arg|o|mRNA10728, mRNA10729, mRNA10730, mRNA10731, mRNA10734, mRNA10732, mRNA10733|19.42 kDa
MLNADFFSRSCSFSFSNSGTSCIGTNTRDRHNGVAIGNDGLQHVDKNRGNTVVGLALPLNDLVRGFLRAAGTGLKLLLVV
GVTGLCTVVFQAHARDRGEGPDGKLGVAMLANDDSMDIAWVYAEVPAQLVPEAGRVHGRAGADDTLDREAGELVGRVGQH
VDRVGGHDEDGIGGILRDPGNNILE
>Gene005397|mRNA10729|coding|scf7180000011820|2017330..2023736|-|tRNA-Arg|o|mRNA10728, mRNA10729, mRNA10730, mRNA10731, mRNA10734, mRNA10732, mRNA10733|19.42 kDa
MLNADFFSRSCSFSFSNSGTSCIGTNTRDRHNGVAIGNDGLQHVDKNRGNTVVGLALPLNDLVRGFLRAAGTGLKLLLVV
GVTGLCTVVFQAHARDRGEGPDGKLGVAMLANDDSMDIAWVYAEVPAQLVPEAGRVHGRAGADDTLDREAGELVGRVGQH
VDRVGGHDEDGIGGILRDPGNNILE
>Gene000131|mRNA1073|coding|scf7180000011806|773487..777681|+|CTHT_0002590|j|mRNA1067, mRNA1068, mRNA1071, mRNA1072, mRNA1069, mRNA1070, mRNA1073|74.91 kDa
MADSEVGGAFIPALYKPAALLPIAKHRESLLYLVETNPVTIVVGQTGSGKSTQIPQFLEKAGWCADGKLIAVTQPRRVAA
VTLAIRVAEEFGCEVGKEVGYSIRFEDATSESTRIKYMTDGLLIREALVDPLLSRYSVIMIDEAHERSISSDILLGLLKK
IRRKRPDLRIIISSATLQAEDYRAYFEKASETQEEDSSNDKQKESIASIISIEGRTYPIDILYLDTPTEDYLEKAISTVF
DIHTNEPKGDILVFLTGRDEIEQAVQAVSERSASLPPGSEALLPLPLYSGLSAEQQMYVFEEAPENTRKVIFSTNLAEAS
VTIEGIVYVIDSGFVKLRAYNPKTGIESLTATPVSKASAAQRAGRAGRTKPGKCFRLYTEEAYQSLPDATVPEIQRSNLA
PIILQLKALGIDNVLRFDYFTPPPAEQMTRALELLYSLGALDDYAKLTRPLGLRMAELAVEPMMAKTLLSAQSFGCLSEI
LTIAAMTSLDGTLWIQHEGDKKKTESVKRKFAAEEGDHLTLLNVYQAFVTKGRKEAHWCHENMLNYKAMIRAVSIRAQLK
RFLERFGIDVEESLSSPSVSQQPANKAEKIQRCLTIGYFAHAAKMQPDGTFRNVSGTTVLHAHPSSIMFNRKADWVIFHE
VLETKDKTFIRDITRIKKEWLLEYAPDFYKTT
>Gene005397|mRNA10730|coding|scf7180000011820|2018369..2023715|-|tRNA-Arg|o|mRNA10728, mRNA10729, mRNA10730, mRNA10731, mRNA10734, mRNA10732, mRNA10733|19.42 kDa
MLNADFFSRSCSFSFSNSGTSCIGTNTRDRHNGVAIGNDGLQHVDKNRGNTVVGLALPLNDLVRGFLRAAGTGLKLLLVV
GVTGLCTVVFQAHARDRGEGPDGKLGVAMLANDDSMDIAWVYAEVPAQLVPEAGRVHGRAGADDTLDREAGELVGRVGQH
VDRVGGHDEDGIGGILRDPGNNILE
>Gene005397|mRNA10731|coding|scf7180000011820|2018369..2023715|-|tRNA-Arg|o|mRNA10728, mRNA10729, mRNA10730, mRNA10731, mRNA10734, mRNA10732, mRNA10733|19.42 kDa
MLNADFFSRSCSFSFSNSGTSCIGTNTRDRHNGVAIGNDGLQHVDKNRGNTVVGLALPLNDLVRGFLRAAGTGLKLLLVV
GVTGLCTVVFQAHARDRGEGPDGKLGVAMLANDDSMDIAWVYAEVPAQLVPEAGRVHGRAGADDTLDREAGELVGRVGQH
VDRVGGHDEDGIGGILRDPGNNILE
>Gene005397|mRNA10732|coding|scf7180000011820|2018369..2023715|-|tRNA-Arg|o|mRNA10728, mRNA10729, mRNA10730, mRNA10731, mRNA10734, mRNA10732, mRNA10733|28.56 kDa
MTGNKKEKGILRSMQVHNRGFTDNSEYTCSIRLLYLNDCASAKRYPQKTQVNNSDTSPKTIEQRISQIRGNAYTESITFL
MLNADFFSRSCSFSFSNSGTSCIGTNTRDRHNGVAIGNDGLQHVDKNRGNTVVGLALPLNDLVRGFLRAAGTGLKLLLVV
GVTGLCTVVFQAHARDRGEGPDGKLGVAMLANDDSMDIAWVYAEVPAQLVPEAGRVHGRAGADDTLDREAGELVGRVGQH
VDRVGGHDEDGIGGILRDPGNNILE
>Gene005397|mRNA10733|coding|scf7180000011820|2018369..2023715|-|tRNA-Arg|o|mRNA10728, mRNA10729, mRNA10730, mRNA10731, mRNA10734, mRNA10732, mRNA10733|19.42 kDa
MLNADFFSRSCSFSFSNSGTSCIGTNTRDRHNGVAIGNDGLQHVDKNRGNTVVGLALPLNDLVRGFLRAAGTGLKLLLVV
GVTGLCTVVFQAHARDRGEGPDGKLGVAMLANDDSMDIAWVYAEVPAQLVPEAGRVHGRAGADDTLDREAGELVGRVGQH
VDRVGGHDEDGIGGILRDPGNNILE
>Gene005397|mRNA10734|coding|scf7180000011820|2018423..2023711|-|tRNA-Arg|o|mRNA10728, mRNA10729, mRNA10730, mRNA10731, mRNA10734, mRNA10732, mRNA10733|19.42 kDa
MLNADFFSRSCSFSFSNSGTSCIGTNTRDRHNGVAIGNDGLQHVDKNRGNTVVGLALPLNDLVRGFLRAAGTGLKLLLVV
GVTGLCTVVFQAHARDRGEGPDGKLGVAMLANDDSMDIAWVYAEVPAQLVPEAGRVHGRAGADDTLDREAGELVGRVGQH
VDRVGGHDEDGIGGILRDPGNNILE
>Gene005398|mRNA10735|coding|scf7180000011820|2028154..2029184|-|NA|u|mRNA10735, mRNA10736|12.82 kDa
MSRIAQTVSFAGDCTLHLPMALCLAATNFQHDCQETNLEFDNSTTCSKAAFLGGQLKSTYSHIALDTMTTTWLLEGLQEQ
KVWACKIWGISTSSSLLSCFSCNHVTGSAVLVVGAKSKC
>Gene005398|mRNA10736|coding|scf7180000011820|2028154..2029184|-|NA|u|mRNA10735, mRNA10736|12.82 kDa
MSRIAQTVSFAGDCTLHLPMALCLAATNFQHDCQETNLEFDNSTTCSKAAFLGGQLKSTYSHIALDTMTTTWLLEGLQEQ
KVWACKIWGISTSSSLLSCFSCNHVTGSAVLVVGAKSKC
>Gene005399|mRNA10738|coding|scf7180000011820|2036855..2040004|-|CTHT_0055570|=||74.75 kDa
MPRPTDPAGVDRTRPLYTLLDTPKKRVAYFYDSDIGNYAYVTGHPMKPHRIRLAHSLVMNYNVYKFMEIYRAKPAVTSEM
TQFHTDEYIEFLQKVTPDNMDSFVREQAKYNVGDDCPVFDGLFEFCGISAGGSMEGAARLNRNKCDIAINWAGGLHHAKK
SEASGFCYVNDIVLAILELLRFKKRVLYVDIDVHHGDGVEEAFYTTDRVMTVSFHKYGEYFPGTGELRDIGIGAGKYYAV
NFPLRDGIDDVSYKTIFEPVISAVMQYYQPEAVVLQCGGDSLSGDRLGCFNLSMRGHANCVNYVRSFGLPTLVLGGGGYT
MRNVARTWAYETGRLVGVEMDPVLPYNEYYDYYGPDYELDVRSSNMENANSPEYLEKIKMAVIENLKKTAPVPSVQMQDV
PRQGLGMSDEQEDELDDLDEDENKDVRVSQRQWEKRVERQDEFEESDDEDIARANGVYKTNGRMRLETNYGVASKEDDTM
DVDSGVATPAEPAAVAAPADNDDTMIDEAQADTTEVAEQTEPLVEQPAAQTSKDEHPEVEKSKVDDDGDVNMDDDAPATS
EERPTEAPIKKEEAEAPESELAKKSPVPAVAADADKVATAELAACKQRASAEPEAAISSSTPEAEAKAKSPLPAAAPAAA
ATSEASEQDAATAPAGAPGPADVDEDVKPGQAPANPPSEKA
>Gene005400|mRNA10739|coding|scf7180000011820|2045807..2048981|-|CTHT_0055590|j|mRNA10739, mRNA10740, mRNA10741|43.32 kDa
MADLTIPAALRQADINIWKCANKAAQLQTVKPIMAYWCEYWTVNQILAKGLHTTDDDILRYTEALVSKLEKTKAEYANEP
AITDDAAGQAYVEQFAQEILDRAERVVRANKVTQQTATTFDAAATFFHVVNIWGPADQETQQKIKYAKWNAARIMKAIKE
GKDPNESNPKHEAPTRPTQTETEPTEAAFQAPTRPRPVTVEEVPDIDLQRDAAGVSLPQSPVSATAASVAPSAPSVSDGE
LRLPQVPSDLGPPEQPGNITQEPTVFPPSHHKGSFQSTDDFPSPPSWPQPQPSSPSPLAVGNFPNMPRESSNFPSTLPVV
PPLPTAPHPSSIPPPTFGYISSPPSTNYVPPTQTGAVVDEAAMVEAQKHAKYAISALNFDDVPTAIKELRRALELLGAR
>Gene000132|mRNA1074|coding|scf7180000011806|779355..783573|+|CTHT_0002600|=||85.27 kDa
MDGFHDDGYARYGLGPRVPPPHLRRYAPMPTMTSTLGFRVPSPVIVPRAAETTEDCSDPRACEKPVSTSSLTVPITLGVC
IPLVAAIAILVYLHRRNIRRQRQEDLNDPHKSLDFGLGPSQDSTKNLIDKEKGGRFARQQMSMDMNLTSPYLLPPEVHNS
RESLNSLSKSLHGAEDPYRPVTQYANSDVASLRSPSRAQDPFSPRASVRSDMPPPSPGPYGYNSPPRNNGPRSPIHPPEP
SHARRDFQRPGEFSPPPSAPPTGPLPPIGMAVSTPPGQDEKSPIQEPPAAAQRDVLPRLSTSPPQPSPADSGVAVDNSNA
PSNPFEKPEAQEVETPVDSHGVGLGLSTDPENARASIQTSMTSNSGPSSPILPPKSEPSVPTAPRIEVADDGSDHGEDGS
RQARRRSDSPGPRFDDQDGEERRGRTMQRTSQLIEQQQQARKSLAVPQQDGRRLSVGYRPLPPDEILDSEDPEYRANRIR
SFYKEYFDETKPEDRPPVPPVPPQHQQRHQHQQSNASYYEDYDPAYAPDAPYFDPTTNSFVMPFAQPVSRRAMTPPPSGN
RFPGPRGPPQRPRAGSQAGMRLPPNIRGPPRPGSSVSNRPPNNSRPGTAMSGMRSASAMSGAKPKKPMPPPADLQTLPTP
AKLTDDTSILNPIDFAPPETFAERARGRSQSPLGERRPYKMPVAHSPLANAYEELPALPSPHMLRKSGTFTALDFAPPRK
FADVDNARSETGSIRSNHSGLSALQAQALRAGAGRVSRLPDDEVFTQAAMAEKLKPQWGIRD
>Gene005400|mRNA10740|coding|scf7180000011820|2045807..2048981|-|CTHT_0055590|j|mRNA10739, mRNA10740, mRNA10741|25.94 kDa
MKAIKEGKDPNESNPKHEAPTRPTQTETEPTEAAFQAPTRPRPVTVEEVPDIDLQRDAAGVSLPQSPVSATAASVAPSAP
SVSDGELRLPQVPSDLGPPEQPGNITQEPTVFPPSHHKGSFQSTDDFPSPPSWPQPQPSSPSPLAVGNFPNMPRESSNFP
STLPVVPPLPTAPHPSSIPPPTFGYISSPPSTNYVPPTQTGAVVDEAAMVEAQKHAKYAISALNFDDVPTAIKELRRALE
LLGAR
>Gene005400|mRNA10741|coding|scf7180000011820|2045856..2048976|-|CTHT_0055590|j|mRNA10739, mRNA10740, mRNA10741|25.94 kDa
MKAIKEGKDPNESNPKHEAPTRPTQTETEPTEAAFQAPTRPRPVTVEEVPDIDLQRDAAGVSLPQSPVSATAASVAPSAP
SVSDGELRLPQVPSDLGPPEQPGNITQEPTVFPPSHHKGSFQSTDDFPSPPSWPQPQPSSPSPLAVGNFPNMPRESSNFP
STLPVVPPLPTAPHPSSIPPPTFGYISSPPSTNYVPPTQTGAVVDEAAMVEAQKHAKYAISALNFDDVPTAIKELRRALE
LLGAR
>Gene005401|mRNA10742|coding|scf7180000011820|2049920..2052853|-|CTHT_0055610|j|mRNA10742, mRNA10743, mRNA10744|29.95 kDa
MPLDTSTYKLALLRVDGRRWNELRRVHAQIRTQAAADGSSYLEMGHTKVMCVVTGPSEPGPRRGTGAGTTGGGGAGGAGG
GGSGGQGKEAEVVVSIVIAGFSSVDRKRHGRNDKRIIEMQSTVANALSASLHTHLFPHSQITISLHVLSQDGSLLAALIN
AATLACVDAGIPMTDYVVACTAGSTSTYAANDENADPLLDLNHQEEQELPWLTVATLGESDKVAVLVCESRVQVSRLEGM
LAVGVDGCKQIRAILDHVVRQKGRRMIREGAVEKGVSLDDMDED
>Gene005401|mRNA10743|coding|scf7180000011820|2049920..2052853|-|CTHT_0055610|j|mRNA10742, mRNA10743, mRNA10744|29.95 kDa
MPLDTSTYKLALLRVDGRRWNELRRVHAQIRTQAAADGSSYLEMGHTKVMCVVTGPSEPGPRRGTGAGTTGGGGAGGAGG
GGSGGQGKEAEVVVSIVIAGFSSVDRKRHGRNDKRIIEMQSTVANALSASLHTHLFPHSQITISLHVLSQDGSLLAALIN
AATLACVDAGIPMTDYVVACTAGSTSTYAANDENADPLLDLNHQEEQELPWLTVATLGESDKVAVLVCESRVQVSRLEGM
LAVGVDGCKQIRAILDHVVRQKGRRMIREGAVEKGVSLDDMDED
>Gene005401|mRNA10744|coding|scf7180000011820|2051168..2052813|-|CTHT_0055610|=|mRNA10742, mRNA10743, mRNA10744|29.95 kDa
MPLDTSTYKLALLRVDGRRWNELRRVHAQIRTQAAADGSSYLEMGHTKVMCVVTGPSEPGPRRGTGAGTTGGGGAGGAGG
GGSGGQGKEAEVVVSIVIAGFSSVDRKRHGRNDKRIIEMQSTVANALSASLHTHLFPHSQITISLHVLSQDGSLLAALIN
AATLACVDAGIPMTDYVVACTAGSTSTYAANDENADPLLDLNHQEEQELPWLTVATLGESDKVAVLVCESRVQVSRLEGM
LAVGVDGCKQIRAILDHVVRQKGRRMIREGAVEKGVSLDDMDED
>Gene005402|mRNA10745|coding|scf7180000011820|2055025..2056695|-|CTHT_0055630|x||19.90 kDa
MTAETRRICEFGDGQAPTQQHSRRPICTSSPIPGLRTKLIPTTKPVMHWRALDGNEKTCNASRHLVCGLAHLNCCIVGQS
GCKGFDLKLRIRGNRTFTRTIDVHHNLHPYLTDGTPFCSLRAQRHSRLQFVMLVSRHIHSAKICVRYMMACPKERLNCMQ
HIAQFLKVETKAQPD
>Gene005403|mRNA10750|coding|scf7180000011820|2088536..2091409|-|CTHT_0055700|x||28.63 kDa
MVRSIKVQSSKPFTAEKKRVRHPRLNMLRYFQRHPVPSFHFILQDPLAKTISSRKSRTRKRALNATVPLRRQANHSSQSD
QHPWLPCQDTTKSSENTALRFPFPDHCVSLHLTRETKMECPVSQSKNFSYHLLEQEKALSQSRRSSPTGDSPLSKTKHPD
QFRRRRECDWKETKAASHAIAIHPSSLHIKGTLGTCSRIVHACQATESQPAPSAHAQVGSACRHLQHRNMCQRSRFLLDT
RPVPISQCGAT
>Gene005404|mRNA10752|coding|scf7180000011820|2100834..2102006|-|NA|u||37.33 kDa
MDTVPTGPITLSPPPWKTKATIIIIPFRTDRATTKNFPEKAYHPLELQSGFASKESGSPKGGLSMIQLIRYHETPVGPYE
EMIFTPGLFEYQVEGKKGRPAKKSHYRVTRMYVTQKYACWNGRKIWNLPTHLARIDWSESTSNPPTAHIIVFPHDHHPTS
TPARSPYDDDPEYDPAEPFPSVHPFFRTIIKPIRWLPPFRLSTAFLSKLSLLNTTFVQPPLPQGKGSHGELVGTEQEGKW
VKLGNYWERSKRARLVIVDMRQEEMLEGERCWFENWWPGLGRWRLGIRLDDGEVWLGEGERFEVRKQCDGRGARNDQGLG
DRYD
>Gene005405|mRNA10753|coding|scf7180000011820|2108023..2111267|-|CTHT_0055730|=||101.50 kDa
MMNILDDPDQPDKDKCPADQWVGPGEKDTWVQLVISLALGLSAFLAFCMLRPRWKSLYAARKRQSDPRIGLPTLPDSFFG
WVPALYRITDQQLLASAGLDAYVFLAFFKMAMRLFAVMFFFAAVVLEPINRRFVEHPTTDSAPLFLFPQHQSYGLSALDD
PTPPDEDPDISFDPKLGYLWSYLVFTYLFTGLTLYFTDKETLKVIRVRQNYLGTQSTITDRTFRLSGIPHNLRSEEAIKE
LIEKLEIGKVESVTLCRDWRVLDKLVEERRLVLAKLEQAWSMYLNRQPSNTAQRHHYERRPQHYLDEEAGEGDRLLEHRS
PELNRTGETRPKARFWYGFLGLQFRTIDAIDYYSEKLRQLDDKILAARKKTYKPADLAFVTMDSVAACQMAIQALIDPHP
DRLLTKPAPAPSDVVWRNTYSSRLSRITRSWAVTIFVAVLSVVWLVPVAFLASALSICTINTVFPSFAQWLKDHELARTL
VQTGLPTAVVSLLNVAVPYFYEFLSYKQGMLSQGDIALSVISKNFFFTFFNIFLIFTVFGAVTSIFDVLRNSLKDTTYIA
YTLARKIEKLSVFYTNFIMLQGLGLFPFRLLQFGSLALYPYNRFMAKTPRDFAALGKPSLFYYGLALPTALLVFILCLVY
SALPGGYLILALGLAYFSLGHFTYKYQLLYAMDQPQHATGGAWPMICYRVMLGLVVTQLTMSGYLALRKAFTVALLVLPL
FVATLWYGWCFRRRVEPLTKFISLRSIKKRENEGEEGVTIVTDDSSSGGSSEGMPILERSGQLVRRGSTVDEDRERGSKF
VNPSLVSPLEQPWIYAEPPPALLPEGDDNNNVDEQDAPPPALGLRGYDLDNAVQFGLGSPSSLSVAAGPHRTSFRRGIMS
SNSSSSVSLGDTHVWRE
>Gene005406|mRNA10754|coding|scf7180000011820|2115010..2117940|-|CTHT_0055740|j|mRNA10754, mRNA10755|57.13 kDa
MAPLTSPATSLDFELENMSTDSQKKSIDGIQSHEGSIVDLPPDPDAHLSPEEKVEMDRRLVRKLDWILIPWLCVLYLIAF
LDRSSIGNAKIAGLSDDIGMSTADYNATLTIFFVSYSVFEPLTNVMLKRMRPSVFIPIIMIAWGASMTGMGFVHNWSGLM
AARWFLGVTEAGLFPGVNYYLSCWYKRSELGVRAAVFFSAAALSGSFGGLLAAAIEKMDGLGDIAGWGWIFILEGLLTIV
LGVASFWLVHDFPDKAKFLSDDDRARVIRRLKLDQQSSADHESFQMSYFWAAIRDWKMWLGMLIYMGCDMPLYAFSLFLP
SIIANLGWNTSVIRSQLMSVPPYAVATVFTVAIGLLADRTRARGLCNICISLFGVAGFAMLLASEDPAVQYAGTFLAALG
IYPCIANTISWVANNVEGVYKRGVVLGFVIGWGNLNGVVSSNIYFNKPRYLEGHGVVMAYLFFFLFGGSVLMSMLLRREN
AKRRRGERNHWIVGLTDKEIARLGDMRPDFLYTV
>Gene005406|mRNA10755|coding|scf7180000011820|2115010..2117940|-|CTHT_0055740|j|mRNA10754, mRNA10755|55.31 kDa
MSTDSQKKSIDGIQSHEGSIVDLPPDPDAHLSPEEKVEMDRRLVRKLDWILIPWLCVLYLIAFLDRSSIGNAKIAGLSDD
IGMSTADYNATLTIFFVSYSVFEPLTNVMLKRMRPSVFIPIIMIAWGASMTGMGFVHNWSGLMAARWFLGVTEAGLFPGV
NYYLSCWYKRSELGVRAAVFFSAAALSGSFGGLLAAAIEKMDGLGDIAGWGWIFILEGLLTIVLGVASFWLVHDFPDKAK
FLSDDDRARVIRRLKLDQQSSADHESFQMSYFWAAIRDWKMWLGMLIYMGCDMPLYAFSLFLPSIIANLGWNTSVIRSQL
MSVPPYAVATVFTVAIGLLADRTRARGLCNICISLFGVAGFAMLLASEDPAVQYAGTFLAALGIYPCIANTISWVANNVE
GVYKRGVVLGFVIGWGNLNGVVSSNIYFNKPRYLEGHGVVMAYLFFFLFGGSVLMSMLLRRENAKRRRGERNHWIVGLTD
KEIARLGDMRPDFLYTV
>Gene005407|mRNA10757|coding|scf7180000011820|2131808..2133096|-|CTHT_0055780|j||25.91 kDa
MWLLPLVGYFGTILGFCFMTLAIASGLYYLSEIVEEHTVIAKRFLTKMIYSVMALQLLLCLVDRFPFWPTALGVFSHFIY
LGNMRRFPFVKLTDPLFIASCALVLINHYVWFRHFSHRQERAYQRMSSYYDHPHDLPTFSEIASYFGLCVWLVPFSLFVS
LSASDNVLPTMGSEPPVSTSSISAGGAITVNSHKRRGQGMAKALVDSVRNGIREVGASFGWKRPEDRF
>Gene005408|mRNA10758|coding|scf7180000011820|2135063..2136959|-|CTHT_0055800|=||42.91 kDa
MLSRNSARTAQRVLRAAAQSQQRLNVARGFASIADAPSQTVQSDIFKPTKYGGKYTVTLIPGDGIGAEVAESVKTIFKAD
NVPITWEQIEVSGLDEGMTAARREEKFQEAVASLRRNKLGLKGILHTPIDRSGHQSFNVAMRQELDIYASISLIKNIPGL
KTRHENVDLAIIRENTEGEYSGLEHQSVPGVVESLKIITRAKSERIVKFAFSFALANNRKKVTCIHKANIMKLADGLFRG
TFQRLAKDYPQLECNDMIVDNASMQCVSKPQQFDVMVMPNLYGGILSNIAAALVGGPGVVPGCNMGRDVAVFEPGCRHVG
LDIKGKDQANPTALLLSGTMLLRHLGLDDHANRISNAVYDVIAQGKVRTRDMGGNASTHEFTRAILDSMEKAL
>Gene005409|mRNA10759|coding|scf7180000011820|2139805..2143529|-|CTHT_0055820|j|mRNA10759, mRNA10760, mRNA10761, mRNA10762, mRNA10763, mRNA10764|79.54 kDa
MADRERHLNDSDGPIDPETIYTKEYCIGGGSFGKVYKGIDKRTGQAVAIKIIDIESAEDEVEDIIQEIAILSELQSPYVT
KYYGSYAKGAELWIVMEFCAGGSCADLMKPGLIGEEYIAIIIRELLMGLDYLHSDKKLHRDIKAANILLAANGQVKLADF
GVSGQLSATMTKKNTFVGTPFWMAPEVIKQSGYDQKADIWSLGITALELANGEPPYADIHPMKVLFLIPKNPPPRLEGNF
TKAFKDFIELCLQRDPKERPSAKELLKHPFVRKAKKTSYLTELIERYNRWAATHKQEEEEEYEAAEDNEPENRNPADEDM
WDFGTVRFVNEKGNVIHRPAMLNHMGESAANSRASRTLENDNNSERRRDPSPAKVSMERDTMKVASIPATPRQTSPQRKP
VPSSAVGPPSPSKVSLPPSPQKSLPVPETPRSSIASRPVAPLPESSSPDYDRVLQEELQKEMGLLNLGAAIEPRSPTLHS
ASSKLSAYKVPDIPPFRGSQQHLLQQQQQQQYQHTSRPSTHQPLHPPPKSLAQPSVYHPQYPQSQASHHLSQSHPPRPVY
SSSHIQPLISKEVPRHPSGGSANEVPLSFPSPAPPNPNGELDALNDVIFPALEEALRRRQVNLQQKYQLPPSGATNSEGQ
HKHHLITPKQQRAEAAHEKIRKLVYKLAHICKEIDQTDKAEPVGMGNDVGTFLEGLLEEILVRVEPLDEEDGRL
>Gene000133|mRNA1076|coding|scf7180000011806|785523..787059|+|CTHT_0002620|o||35.73 kDa
MGRSSKINVLISTIEGTGLPPTLCLVLPPDSPVSSLRDELDSRLPTSASPYSTRLLLTTLSSRWVPLDSPLPISHFLPTC
DPVADSDSEVDQLQNDFLHLRLAVPLLGGKGGFGSQLRAAGGRMSKRNKRANVNPEEEQGSSRNLDGRRLRTVTEAKALA
EYLAIKPEMEKREKEARRKRWQEIIEMTERKQEEIRNGKRGAILDGKWVEEKEVMGERTREAVMEAMKAGAWKDNFISLG
EPSSSRTVASSSSADEAMEEDEESENGSSKATTPPSEPDPAAEVKGKGKEKETPMKHPAPAAKKFFGFDDDDEFMSSDDE
GGDES
>Gene005409|mRNA10760|coding|scf7180000011820|2139805..2143529|-|CTHT_0055820|j|mRNA10759, mRNA10760, mRNA10761, mRNA10762, mRNA10763, mRNA10764|61.06 kDa
MTKKNTFVGTPFWMAPEVIKQSGYDQKADIWSLGITALELANGEPPYADIHPMKVLFLIPKNPPPRLEGNFTKAFKDFIE
LCLQRDPKERPSAKELLKHPFVRKAKKTSYLTELIERYNRWAATHKQEEEEEYEAAEDNEPENRNPADEDMWDFGTVRFV
NEKGNVIHRPAMLNHMGESAANSRASRTLENDNNSERRRDPSPAKVSMERDTMKVASIPATPRQTSPQRKPVPSSAVGPP
SPSKVSLPPSPQKSLPVPETPRSSIASRPVAPLPESSSPDYDRVLQEELQKEMGLLNLGAAIEPRSPTLHSASSKLSAYK
VPDIPPFRGSQQHLLQQQQQQQYQHTSRPSTHQPLHPPPKSLAQPSVYHPQYPQSQASHHLSQSHPPRPVYSSSHIQPLI
SKEVPRHPSGGSANEVPLSFPSPAPPNPNGELDALNDVIFPALEEALRRRQVNLQQKYQLPPSGATNSEGQHKHHLITPK
QQRAEAAHEKIRKLVYKLAHICKEIDQTDKAEPVGMGNDVGTFLEGLLEEILVRVEPLDEEDGRL
>Gene005409|mRNA10761|coding|scf7180000011820|2139805..2143529|-|CTHT_0055820|j|mRNA10759, mRNA10760, mRNA10761, mRNA10762, mRNA10763, mRNA10764|61.06 kDa
MTKKNTFVGTPFWMAPEVIKQSGYDQKADIWSLGITALELANGEPPYADIHPMKVLFLIPKNPPPRLEGNFTKAFKDFIE
LCLQRDPKERPSAKELLKHPFVRKAKKTSYLTELIERYNRWAATHKQEEEEEYEAAEDNEPENRNPADEDMWDFGTVRFV
NEKGNVIHRPAMLNHMGESAANSRASRTLENDNNSERRRDPSPAKVSMERDTMKVASIPATPRQTSPQRKPVPSSAVGPP
SPSKVSLPPSPQKSLPVPETPRSSIASRPVAPLPESSSPDYDRVLQEELQKEMGLLNLGAAIEPRSPTLHSASSKLSAYK
VPDIPPFRGSQQHLLQQQQQQQYQHTSRPSTHQPLHPPPKSLAQPSVYHPQYPQSQASHHLSQSHPPRPVYSSSHIQPLI
SKEVPRHPSGGSANEVPLSFPSPAPPNPNGELDALNDVIFPALEEALRRRQVNLQQKYQLPPSGATNSEGQHKHHLITPK
QQRAEAAHEKIRKLVYKLAHICKEIDQTDKAEPVGMGNDVGTFLEGLLEEILVRVEPLDEEDGRL
>Gene005409|mRNA10762|coding|scf7180000011820|2140287..2143479|-|CTHT_0055820|j|mRNA10759, mRNA10760, mRNA10761, mRNA10762, mRNA10763, mRNA10764|79.54 kDa
MADRERHLNDSDGPIDPETIYTKEYCIGGGSFGKVYKGIDKRTGQAVAIKIIDIESAEDEVEDIIQEIAILSELQSPYVT
KYYGSYAKGAELWIVMEFCAGGSCADLMKPGLIGEEYIAIIIRELLMGLDYLHSDKKLHRDIKAANILLAANGQVKLADF
GVSGQLSATMTKKNTFVGTPFWMAPEVIKQSGYDQKADIWSLGITALELANGEPPYADIHPMKVLFLIPKNPPPRLEGNF
TKAFKDFIELCLQRDPKERPSAKELLKHPFVRKAKKTSYLTELIERYNRWAATHKQEEEEEYEAAEDNEPENRNPADEDM
WDFGTVRFVNEKGNVIHRPAMLNHMGESAANSRASRTLENDNNSERRRDPSPAKVSMERDTMKVASIPATPRQTSPQRKP
VPSSAVGPPSPSKVSLPPSPQKSLPVPETPRSSIASRPVAPLPESSSPDYDRVLQEELQKEMGLLNLGAAIEPRSPTLHS
ASSKLSAYKVPDIPPFRGSQQHLLQQQQQQQYQHTSRPSTHQPLHPPPKSLAQPSVYHPQYPQSQASHHLSQSHPPRPVY
SSSHIQPLISKEVPRHPSGGSANEVPLSFPSPAPPNPNGELDALNDVIFPALEEALRRRQVNLQQKYQLPPSGATNSEGQ
HKHHLITPKQQRAEAAHEKIRKLVYKLAHICKEIDQTDKAEPVGMGNDVGTFLEGLLEEILVRVEPLDEEDGRL
>Gene005409|mRNA10763|coding|scf7180000011820|2140287..2143479|-|CTHT_0055820|j|mRNA10759, mRNA10760, mRNA10761, mRNA10762, mRNA10763, mRNA10764|61.06 kDa
MTKKNTFVGTPFWMAPEVIKQSGYDQKADIWSLGITALELANGEPPYADIHPMKVLFLIPKNPPPRLEGNFTKAFKDFIE
LCLQRDPKERPSAKELLKHPFVRKAKKTSYLTELIERYNRWAATHKQEEEEEYEAAEDNEPENRNPADEDMWDFGTVRFV
NEKGNVIHRPAMLNHMGESAANSRASRTLENDNNSERRRDPSPAKVSMERDTMKVASIPATPRQTSPQRKPVPSSAVGPP
SPSKVSLPPSPQKSLPVPETPRSSIASRPVAPLPESSSPDYDRVLQEELQKEMGLLNLGAAIEPRSPTLHSASSKLSAYK
VPDIPPFRGSQQHLLQQQQQQQYQHTSRPSTHQPLHPPPKSLAQPSVYHPQYPQSQASHHLSQSHPPRPVYSSSHIQPLI
SKEVPRHPSGGSANEVPLSFPSPAPPNPNGELDALNDVIFPALEEALRRRQVNLQQKYQLPPSGATNSEGQHKHHLITPK
QQRAEAAHEKIRKLVYKLAHICKEIDQTDKAEPVGMGNDVGTFLEGLLEEILVRVEPLDEEDGRL
>Gene005409|mRNA10764|coding|scf7180000011820|2140287..2143479|-|CTHT_0055820|j|mRNA10759, mRNA10760, mRNA10761, mRNA10762, mRNA10763, mRNA10764|61.06 kDa
MTKKNTFVGTPFWMAPEVIKQSGYDQKADIWSLGITALELANGEPPYADIHPMKVLFLIPKNPPPRLEGNFTKAFKDFIE
LCLQRDPKERPSAKELLKHPFVRKAKKTSYLTELIERYNRWAATHKQEEEEEYEAAEDNEPENRNPADEDMWDFGTVRFV
NEKGNVIHRPAMLNHMGESAANSRASRTLENDNNSERRRDPSPAKVSMERDTMKVASIPATPRQTSPQRKPVPSSAVGPP
SPSKVSLPPSPQKSLPVPETPRSSIASRPVAPLPESSSPDYDRVLQEELQKEMGLLNLGAAIEPRSPTLHSASSKLSAYK
VPDIPPFRGSQQHLLQQQQQQQYQHTSRPSTHQPLHPPPKSLAQPSVYHPQYPQSQASHHLSQSHPPRPVYSSSHIQPLI
SKEVPRHPSGGSANEVPLSFPSPAPPNPNGELDALNDVIFPALEEALRRRQVNLQQKYQLPPSGATNSEGQHKHHLITPK
QQRAEAAHEKIRKLVYKLAHICKEIDQTDKAEPVGMGNDVGTFLEGLLEEILVRVEPLDEEDGRL
>Gene005410|mRNA10765|coding|scf7180000011820|2144142..2146696|-|CTHT_0055830|=|mRNA10765, mRNA10766, mRNA10767|60.79 kDa
MVRAGDIDAFIGITGATMAVAEKMLDMCGDLEQAVQLWFADEDLQRTVSADTGSSIAAVSGTTSQHGRLNRSRIGREDEH
GVIHIDSDDDAPMTEVDSGDDTAEAANIARKAQEEEDAAMAKRLQEELYSAQVVEDNVRAPIARRTETLIGPDYGEDDPH
SLMLEQFRRRQHQARIRNNNPFAQSPWGDNYSGSGSASGAENSRASRLAELFRPPYELISRLSWDEARDTGKEEKKWLLV
NLQDMSDFNCQALNRDIWKDNAVKSLVRENFIFLQYEKNDFEAERYITYYFQNDAHHNPNNYPHVSIIDPRTGEQVKVWS
GRPFPTALEFHSQLVEFLDRYSLDVYSKNPVSKIKRSERTVDLDRMTEEEMLEMALKNSLEPNGGSANRSTVIDPDALTK
SSSDLSNAKGKERATSESSSEPSTPESEEEQQSQQASPWARIPSDRPHTEPSADPKTTTRIQVRNPAGRIIRRFLLDDPV
SRIYEWIKADQANLFPGKEGVVFELKAMPQGVDLIEKLNETIKDAGLANGTVMLEFVEEE
>Gene005410|mRNA10766|coding|scf7180000011820|2144142..2146696|-|CTHT_0055830|j|mRNA10765, mRNA10766, mRNA10767|61.00 kDa
MVRAGDIDAFIGITGATMAVAEKMLDMCGDLEQAVQLWFADEDLQRTVSADTGSSIAAVSGTTSQHGRLNRSRIGREDEH
GVIHIDSDDDAPMTEVDSGDDTAEAANIARKAQEEEDAAMAKRLQEELYSAQVVEDNVRAPIARRTETLIGPDYGEDDPH
SLMLEQFRRRQHQARKVVRNNNPFAQSPWGDNYSGSGSASGAENSRASRLAELFRPPYELISRLSWDEARDTGKEEKKWL
LVNLQDMSDFNCQALNRDIWKDNAVKSLVRENFIFLQYEKNDFEAERYITYYFQNDAHHNPNNYPHVSIIDPRTGEQVKV
WSGRPFPTALEFHSQLVEFLDRYSLDVYSKNPVSKIKRSERTVDLDRMTEEEMLEMALKNSLEPNGGSANRSTVIDPDAL
TKSSSDLSNAKGKERATSESSSEPSTPESEEEQQSQQASPWARIPSDRPHTEPSADPKTTTRIQVRNPAGRIIRRFLLDD
PVSRIYEWIKADQANLFPGKEGVVFELKAMPQGVDLIEKLNETIKDAGLANGTVMLEFVEEE
>Gene005410|mRNA10767|coding|scf7180000011820|2144174..2146658|-|CTHT_0055830|j|mRNA10765, mRNA10766, mRNA10767|60.89 kDa
MVRAGDIDAFIGITGATMAVAEKMLDMCGDLEQAVQLWFADEDLQRTVSADTGSSIAAVSGTTSQHGRLNRSRIGREDEH
GVIHIDSDDDAPMTEVDSGDDTAEAANIARKAQEEEDAAMAKRLQEELYSAQVVEDNVRAPIARRTETLIGPDYGEDDPH
SLMLEQFRRRQHQARIVRNNNPFAQSPWGDNYSGSGSASGAENSRASRLAELFRPPYELISRLSWDEARDTGKEEKKWLL
VNLQDMSDFNCQALNRDIWKDNAVKSLVRENFIFLQYEKNDFEAERYITYYFQNDAHHNPNNYPHVSIIDPRTGEQVKVW
SGRPFPTALEFHSQLVEFLDRYSLDVYSKNPVSKIKRSERTVDLDRMTEEEMLEMALKNSLEPNGGSANRSTVIDPDALT
KSSSDLSNAKGKERATSESSSEPSTPESEEEQQSQQASPWARIPSDRPHTEPSADPKTTTRIQVRNPAGRIIRRFLLDDP
VSRIYEWIKADQANLFPGKEGVVFELKAMPQGVDLIEKLNETIKDAGLANGTVMLEFVEEE
>Gene005411|mRNA10768|coding|scf7180000011820|2146928..2152666|-|CTHT_0055840|e|mRNA10768, mRNA10769|188.86 kDa
MLLAEWFGKLLLLRVNSTGALPSPGLTDADVHSLTLGKPGTWDPSTGGLSLPETRIRVVHLLASGAFTDAEKFMPALYAA
ASTDYRVSGVGEDMLKRSSVSLEDQALLQKLFDQHMKLPAAYRIRILNLLSKSELATTFTDAILAVFRHNVVLKAEPADD
IQHDGSLSTAKPSGLEKTRLHRALFEFINWVARIGPGKADYNYVGPPLVTLLKEFVADQGWPKPQRQSLDDIALRSRAYE
TIGLLAKGTSMSESDRLSLAGWLFRSLSEDPTADVAVSIDEALSSLTGLFKPPHSLAVSTQLHSILLTYMTLQDGEGDTV
RSVRHAVTRWANRCLPFSDVYARWIDILAISGRSGERSEVIEEGHKGLDPWTYYANDDGHTDLPDWQQMTKAFFMETIAP
VKPFSRSEGERMDVNDYNPFVNFSAESIGAFPVAVDYCRRILFLTALGSFKLEPGWERRLDIIVQSDLPSRVAIRKYLTG
FAHKGNPLIILLRAAFEGMVQPDDLKMAESCAQSFVDIASFSPSSALELLAPRSTELWPLICSNKKELRALGAKAFGILA
AHPSVSLKEARQLKIRLIKTASAYASSVGSDLNAAEGSFLALGHLSSRLIYYSRLDITGEISDVGQTFPPLSILASTSLS
TQEALFDAYAQLWTSGIFIMKQDTNDESFRDKVLTQFVEPLMNQGKKGNEKAIVALGRLAIALRSSMAPFPQGKAEEILD
LILEKLYSLYEIKQLETQFAIGEAITAAVGCWDADVVQLTIDVEIGENGLQLPRQSNRLTAVLQKLFTDCKQTKPSLLKA
SGIWLFCLIQYCSHLDEIQSRLRECQLAFMKLLSARDEVVQETASRGLSLVYEKGDATLKETLVRDLVSTFTGSGPQLKV
DHETELFDTGALSTGDGKSITSYKDIISLANEVGDPSLVYKFMSLATNAATWSTRSAFGRFGLSNILSESEVDPKLYPKL
YRYRFDPNPNVQRSMNDIWKAIVKNPGAVLEHHFESIISDLLKSVLGREWRVREASCAAIADLLSGRPFEAYERYYKDIW
TVALKVLDDVKATVRTAAFHLCISLSNTLVRQLEESGSTITSQAMMNQALPFLLSDKGIESGVQEVKIFATITVIKIAKS
GGRALKPYIPMMVPHLLGLLSTIEPEAINYHYQRAGEDNRERIDKLRSAMVSQSPIAEAIDNCLRNVDDTVMRDLAPVLL
DTVKTALGMPTKIGCSRVLSTLSTRHSLSFAPHGPSFLTLLEKEALFDRNDEVSAHYARAAAYVLRVCPPQAQQSFAANL
SSLYLASEAETRRQKVADAILALATVSPDHFSALESLLLPFVFLGKHDTDTYVSTGFVKAWDLHAGTGTRVVARYLNEIC
VLADKCLESAQWALKHAGALSMAAAVDAVIGNGSQPIVSPEALVGTVWPVYDRALALKTFDGKDKLLKPFSMFVKATRSN
WESDTKFAKRIWNVAVREAKRNNDAYRPYAFECLWQIAREREDIDVLGEIVDIVREFLVLEREKDSDSMDIDMITTSTGA
GKKDKAILDLRTQTAWAAIQAVMKGYNRPKMRRDPITVLHEAASALEAAAGKCKTLNARSPCVAQEEYAVIRRGPWYDCV
REVLEDALSGGQGEVASSLQQEGPGVVEVMEWFIHTLDFGAKDGGTENHRLARARAAKALIQLVNSKVSPVVSAEWKSEV
KGLLEKTLSQERSLDVQTTLRECLDLLFKV
>Gene005411|mRNA10769|coding|scf7180000011820|2146973..2153208|-|CTHT_0055840|=|mRNA10768, mRNA10769|207.83 kDa
MTAPSDEKRELQLIEKVEWRILSASSDDEKLDRLLKVYLAPLLLKAGSEHVAVRNKVISTCQTINKFIKSPSIVLPVAAL
LDQYKTTASPLIKHFDLVYIQHSVGRLSPDEQRILVPKALQGISTSSTTTFSQLFNIVLRLLQAVKIPQRGSKEDLSFRE
ALGLTQPEDAMLLAEWFGKLLLLRVNSTGALPSPGLTDADVHSLTLGKPGTWDPSTGGLSLPETRIRVVHLLASGAFTDA
EKFMPALYAAASTDYRVSGVGEDMLKRSSVSLEDQALLQKLFDQHMKLPAAYRIRILNLLSKSELATTFTDAILAVFRHN
VVLKAEPADDIQHDGSLSTAKPSGLEKTRLHRALFEFINWVARIGPGKADYNYVGPPLVTLLKEFVADQGWPKPQRQSLD
DIALRSRAYETIGLLAKGTSMSESDRLSLAGWLFRSLSEDPTADVAVSIDEALSSLTGLFKPPHSLAVSTQLHSILLTYM
TLQDGEGDTVRSVRHAVTRWANRCLPFSDVYARWIDILAISGRSGERSEVIEEGHKGLDPWTYYANDDGHTDLPDWQQMT
KAFFMETIAPVKPFSRSEGERMDVNDYNPFVNFSAESIGAFPVAVDYCRRILFLTALGSFKLEPGWERRLDIIVQSDLPS
RVAIRKYLTGFAHKGNPLIILLRAAFEGMVQPDDLKMAESCAQSFVDIASFSPSSALELLAPRSTELWPLICSNKKELRA
LGAKAFGILAAHPSVSLKEARQLKIRLIKTASAYASSVGSDLNAAEGSFLALGHLSSRLIYYSRLDITGEISDVGQTFPP
LSILASTSLSTQEALFDAYAQLWTSGIFIMKQDTNDESFRDKVLTQFVEPLMNQGKKGNEKAIVALGRLAIALRSSMAPF
PQGKAEEILDLILEKLYSLYEIKQLETQFAIGEAITAAVGCWDADVVQLTIDVEIGENGLQLPRQSNRLTAVLQKLFTDC
KQTKPSLLKASGIWLFCLIQYCSHLDEIQSRLRECQLAFMKLLSARDEVVQETASRGLSLVYEKGDATLKETLVRDLVST
FTGSGPQLKVDHETELFDTGALSTGDGKSITSYKDIISLANEVGDPSLVYKFMSLATNAATWSTRSAFGRFGLSNILSES
EVDPKLYPKLYRYRFDPNPNVQRSMNDIWKAIVKNPGAVLEHHFESIISDLLKSVLGREWRVREASCAAIADLLSGRPFE
AYERYYKDIWTVALKVLDDVKATVRTAAFHLCISLSNTLVRQLEESGSTITSQAMMNQALPFLLSDKGIESGVQEVKIFA
TITVIKIAKSGGRALKPYIPMMVPHLLGLLSTIEPEAINYHYQRAGEDNRERIDKLRSAMVSQSPIAEAIDNCLRNVDDT
VMRDLAPVLLDTVKTALGMPTKIGCSRVLSTLSTRHSLSFAPHGPSFLTLLEKEALFDRNDEVSAHYARAAAYVLRVCPP
QAQQSFAANLSSLYLASEAETRRQKVADAILALATVSPDHFSALESLLLPFVFLGKHDTDTYVSTGFVKAWDLHAGTGTR
VVARYLNEICVLADKCLESAQWALKHAGALSMAAAVDAVIGNGSQPIVSPEALVGTVWPVYDRALALKTFDGKDKLLKPF
SMFVKATRSNWESDTKFAKRIWNVAVREAKRNNDAYRPYAFECLWQIAREREDIDVLGEIVDIVREFLVLEREKDSDSMD
IDMITTSTGAGKKDKAILDLRTQTAWAAIQAVMKGYNRPKMRRDPITVLHEAASALEAAAGKCKTLNARSPCVAQEEYAV
IRRGPWYDCVREVLEDALSGGQGEVASSLQQEGPGVVEVMEWFIHTLDFGAKDGGTENHRLARARAAKALIQLVNSKVSP
VVSAEWKSEVKGLLEKTLSQERSLDVQTTLRECLDLLFKV
>Gene005412|mRNA10770|coding|scf7180000011820|2153993..2155749|-|NA|u||17.81 kDa
MLGTLIMTQFSGYATVSYRRCSKRTQLQMASYVGNRMTSSLPFPISTCLASCFPKLKLLLFFTFIGLNPNTWSKINFPNL
QLLCCDVTDPCSSMKHFAVGLLRPEASHSRKPSTYYHILSISLVRLTDASMCKTRVVSTKMFSNLFQNCSKYHFTKP
>Gene005413|mRNA10778|coding|scf7180000011820|2185642..2189574|-|CTHT_0055910|j||57.46 kDa
MEKGNKAPFGDTRQDYKLVRFEEGDPGNPQNWSKARKWYCTMIVAITCFVVAFCSSVITSDVDGVAKEFNVSHEAALLPI
TVFVVGFGVGPMIFAPLSEVYGRQIIYTSTLLVAVVFIIPCAVSKNIGTLIVCRVIDGIAFSAPMTLVGGTLADLWRNEE
RGVPMAAFSAAPFIGPAIGPLIGGFLSDGAGWRWLYWIQLIFAFVVWVLISFTVPETYAPTILARRAAKLRKQTGDNSYI
TEEDLDPTPFGQKIAIFLIRPFQLLFRELIVFLISLYMSVLYGLLYMFFVAYPIIFEVRKGYSSGITGLMFIPVAVGVIL
SALCSPFVNNHYIKMVKKYNGKPPAEIRLIPMMLSCWFIPIGLFIFAWTSYPRLIWVGPCLAGLPIGFGFIFLYNAANNY
LVDSYVHQAASALAAKTFIRSFWGAGVVLFTEQMYDRMGDQWASTFLAFLGLACCGIPFLFWKYGAAIRKHSKYAYHSDD
ETSDSDLDNKNIDPNAPLHHDLEDLRRARSYVSNP
>Gene000134|mRNA1078|coding|scf7180000011806|790470..794749|+|CTHT_0002660|=||132.75 kDa
MVRLREIPRTAAFAWSPGTSSPLLVTGTRSGAVDADFSDESKLELWDLNLDVAEQGLELQPIASISTDSRFYDIAWGAPS
DQHPRGVIAGAMEDGSLQLWDAAKLLAGEEALMSRDTKHTGPIKALQFNPLRPQVLATAGAKGELYVWDVNDTSTAFRLG
SAAAQDIDCLAWNCKVANILATGSAGGFVTVWDLKTKKASLTLNNNRKPVSALAWDPNNSTSILTATSDDNTPVILLWNL
RNSQAPERTLQGHEQGILSLSWCQQDTGLLLSAGKDNRTLVWNPHTGERYGEFPEATNWTFSTRFNPHNPNLSATAAFDG
KIVIQTLQNTNPTAVPQTQAALDDDDFFSRAATQPQGVSFSLSRAPTWLERPVGVSFGYAGKLVIFKKHDTPAGQHRSSK
ITISTFSVDSDIGAATEKFEEAIKKGDIASICDSHIEAAKTEEEKADWQVLKTLSQDDGRSKIIEYLGFSKDEEARESGL
TSPKEESAEGVTSPQTNGEEPKKKSHKRVTSMWGDIDDGDDFLSELTPAKGAKTDDPFHLIGEGSSVDDQITKAVLLGNF
EMAVNLCVKEDRIADAFVLANCGGKELVDKVQSSYLAKKKGSTSYLRLINSVTSKNLWDVVYNADLSNWKEAMVTLCTFA
EPAEFPDLCEALGDRIYESGERKDASFCYLVGSKLEKVVDIWIAELQEAEQAGLSEETNDTSFSIHARALQKFIEKVTVF
RHVSKFTDNEKQLSEGWKLAALYNKYTEYADIVAAQGHLAVAQRYLDLLPANFPAAEVARNRVKLATQKAAPQPAGPTAR
VPSRTAAPVGYQQPGGLPSPANPYAPPAPTFQTQAPAPASAPNPYAPTTTSQYQPPTGASPYAPAPGFTPSPSITSGYAP
PQPSFNQPPPPPQPKPYVKKDVGNWNDVPMVTKLPVRRSTPSAPPITSPFSNQAGTQTPPPPMGGYGRPQPTPPPPPPKG
PAPPPRNTASPSVGPPPAAAQHPPRPGSVSSNASTNPYAPPPQPVSNILQPPVVPPPPRTSSPYNPPPAGPPPSNRYAPA
PSSQPAPAAPPSASPYAPPPAMPPVAPPSQYGPPPQASRPPVGPPPRAGPPPAVSAPPPQQAPPQAPPQPQSPPPQQQKQ
RHPPGDRSHIPPNAKNMVEILDRDMQRVAAKAPSTFLPQVKDTQKRLGILFDHLNNSDLSDWTVSKLSELADALESKNYD
VAHRLQVEIQTEKTGECGQWMVGVKRLISMSKATP
>Gene005414|mRNA10781|coding|scf7180000011820|2198658..2200313|-|NA|u||24.76 kDa
MSSPMDGRLDCHHNAHPGSLMHFPLCRVDIKPLCEEFPDLPESSVMNKYECVGLPGSLVRNIISRIESMSAERISTTALS
RMPVDQLLKQDQSAFETSSSPSLATLPSLSSSQQLYTASRQLPSQQKVCIRPHFDDQDDWVYSRCILTDFTALSADDAEY
WSQNNNLCCWARVSLRRCCDKAGRIGEDTADGDDSSQWELEFIVQRVGLRHPTSGWCECF
>Gene005415|mRNA10782|coding|scf7180000011820|2206690..2210501|-|CTHT_0055960|o||58.31 kDa
METKNVTQPRYRKVEIEIPLPSIRRYKPGSGPPPPQISLLPPRDSTAYIIDQFVLPTDEDATLTSRRLIYYHVGFTDLPH
VKILLPCTEVLDYVSPRELEEWEYHNWERKMKERVRKQEETKRTGRPRKKRIVEASEPQAKTANAPTLSSADDALLLSRE
VAGPSLSTPQKRKLSAMLEEEKTGEMSNTEESDGSAVRRQLRGDLVIEGSEETGEDLGSESMDQFALTHDDTIGATSLRA
NSAAPMMQRKYGSTSAAQQATFVSQGSTAELSTLPVTQVTPTNTSRQTLTPNPRPNSLSNESVPWTATPRVSQSQGNAPV
LSTAKKKVRPPKLKDSLAKRRQPPSTKKKQKATDPEPEPEDDEWEVKGLLDDKWFLGDGVKVHKYLVLWEGDWPPDQNPT
WEPEENIQDQALIKKYQQKKAAGLLKSSPVKRQKTLRHFLSSTPYRTVAEAFAGGIDEQPPPVIQDTDSEAKLPEEQFFV
TENLGSVGPANESRPSVTKPKSGFQVFDNTLARYNRTFSR
>Gene005416|mRNA10783|coding|scf7180000011820|2211395..2213729|-|CTHT_0055980|j|mRNA10783, mRNA10784, mRNA10785|47.96 kDa
MGSTQKSLSKEEIERYSRQMIVPGMGKEGQLRLMNAKVLIIGAGGLGCPAAQYLAGAGVGTIGIVDGDSVETSNLHRQVA
HATKRVGMLKVDSLITHLIEINPLPVYVPYRFDLTPQNAAQIIKPWDVILDCTDNPATRYLISDVCVLLGKPLVSAASVQ
KSGQLIVLNCPPTPQGVVNKKAAPCYRCCFKKPPPPSAQTSCGEAGIMGPVVGMMGVAQAGEAIKILVSQLHMPPKEGEE
VSPEKNLVQPTLLIYTYDLNSAIGPYSFRALKMGGRKKDCFACGENSTLTLDGIKSGNPNYVQFCGNMTQSTNLAPEDRI
TATAYNEKRRNGELGEHILLDTREKEHFSFGSIPGAVNVPFSKFLVKASSIKREGNSPAELLPMQPASDEAPIVVVCRRG
QDSQEVVEKLKELGLDNGGKRKIMDIVGGMKAWRDEVDPDFPFI
>Gene005416|mRNA10784|coding|scf7180000011820|2211430..2213726|-|CTHT_0055980|=|mRNA10783, mRNA10784, mRNA10785|47.96 kDa
MGSTQKSLSKEEIERYSRQMIVPGMGKEGQLRLMNAKVLIIGAGGLGCPAAQYLAGAGVGTIGIVDGDSVETSNLHRQVA
HATKRVGMLKVDSLITHLIEINPLPVYVPYRFDLTPQNAAQIIKPWDVILDCTDNPATRYLISDVCVLLGKPLVSAASVQ
KSGQLIVLNCPPTPQGVVNKKAAPCYRCCFKKPPPPSAQTSCGEAGIMGPVVGMMGVAQAGEAIKILVSQLHMPPKEGEE
VSPEKNLVQPTLLIYTYDLNSAIGPYSFRALKMGGRKKDCFACGENSTLTLDGIKSGNPNYVQFCGNMTQSTNLAPEDRI
TATAYNEKRRNGELGEHILLDTREKEHFSFGSIPGAVNVPFSKFLVKASSIKREGNSPAELLPMQPASDEAPIVVVCRRG
QDSQEVVEKLKELGLDNGGKRKIMDIVGGMKAWRDEVDPDFPFI
>Gene005416|mRNA10785|coding|scf7180000011820|2211597..2213734|-|CTHT_0055980|j|mRNA10783, mRNA10784, mRNA10785|44.20 kDa
MNAKVLIIGAGGLGCPAAQYLAGAGVGTIGIVDGDSVETSNLHRQVAHATKRVGMLKVDSLITHLIEINPLPVYVPYRFD
LTPQNAAQIIKPWDVILDCTDNPATRYLISDVCVLLGKPLVSAASVQKSGQLIVLNCPPTPQGVVNKKAAPCYRCCFKKP
PPPSAQTSCGEAGIMGPVVGMMGVAQAGEAIKILVSQLHMPPKEGEEVSPEKNLVQPTLLIYTYDLNSAIGPYSFRALKM
GGRKKDCFACGENSTLTLDGIKSGNPNYVQFCGNMTQSTNLAPEDRITATAYNEKRRNGELGEHILLDTREKEHFSFGSI
PGAVNVPFSKFLVKASSIKREGNSPAELLPMQPASDEAPIVVVCRRGQDSQEVVEKLKELGLDNGGKRKIMDIVGGMKAW
RDEVDPDFPFI
>Gene005417|mRNA10786|coding|scf7180000011820|2214900..2217160|-|CTHT_0056000|j|mRNA10786, mRNA10787, mRNA10788|19.40 kDa
MQTIDIKGISSALPDFRNVTHIFLPINDSRDRERADGGSHWSLLLVSVIDRVAFHYDSLGGANFYEAQRCTDRLGRVLGI
PLRFHQLEDCPQQPNSSDCGVFVCILMRHLLIKRLLVAGSNEKVSMSMAGKMIDSHGGRKEMLRIIESLRKEGERRRSAS
PYAKPNTPPRIE
>Gene005417|mRNA10787|coding|scf7180000011820|2214995..2217137|-|CTHT_0056000|j|mRNA10786, mRNA10787, mRNA10788|37.54 kDa
MFFGTGRLLRGVSSVTIFPRNVRRFDDRIQPHPVFNSLGATKHLAIRFRRLIFSLPSSIVNIFEPLSSLWPRAKSAVTMR
FRSMARHLSESFSSSSQPYLSYHDILLTTEDIRALKGDWLTDNNIAFWEEWLEREVLPNYPKARVVLLRPSITFLLMQTI
DIKGISSALPDFRNVTHIFLPINDSRDRERADGGSHWSLLLVSVIDRVAFHYDSLGGANFYEAQRCTDRLGRVLGIPLRF
HQLEDCPQQPNSSDCGVFVCILMRHLLIKRLLVAGSNEKVSMSMAGKMIDSHGGRKEMLRIIESLRKEGERRRSASPYAK
PNTPPRIE
>Gene005417|mRNA10788|coding|scf7180000011820|2215000..2217057|-|CTHT_0056000|j|mRNA10786, mRNA10787, mRNA10788|19.40 kDa
MQTIDIKGISSALPDFRNVTHIFLPINDSRDRERADGGSHWSLLLVSVIDRVAFHYDSLGGANFYEAQRCTDRLGRVLGI
PLRFHQLEDCPQQPNSSDCGVFVCILMRHLLIKRLLVAGSNEKVSMSMAGKMIDSHGGRKEMLRIIESLRKEGERRRSAS
PYAKPNTPPRIE
>Gene005418|mRNA10789|coding|scf7180000011820|2218196..2221870|-|CTHT_0056010|j||82.86 kDa
MDAHSCRLSPTPASVGLLRADLAEMWPVEHPESERLKTPAPVFQESYLDLEHVQTPTVFSPKIKKQDPLVDMIMGVITPT
PKLPIRSKPLPDGHDDPSSHDEAEEILPETHISPTASSRKTKSLEVKPKSRLEEQNSESKLVGSEYVRAKASSPARATRR
QAAPKFKQKGTLKINKRQPAKGTKQDQTSPEYDRLLSGHAVTKTRTKKRGNDIFDLSDITESDGSERPRKRQAQEQTNQE
HSTTDKVSVRDRDGNTIATNRPRRRPKVLKDPMVLETLNQPEIKPTTNQVEPSNPKSKTDVGHRSPKMKLKAEAEWVSKK
SSGVVSDFLTDLPPFALQSSEADQRRSTSAFMNQFEPLLPKQKLASSPPILHTQVHKEIITTDTGENGDHGNECSTSPLL
VDQDPAHTDSKCPAVACLGNQPTHRAAAGSSAEKPDIKAAVLPSIHLDNSSNTIRRSSERLSKDPVAIKNDAVRSNAQPQ
DTSPLPNLKDPSATDALAPEEMWRRAIDDDSPPLVLQRLTTLLHRSLKPKEEIVRDIAAEYEQNALRMIDNMSSRHWDEK
EDMYNLLQQASRKALSIVVDAAFDIRTFTNRLQEVDLSQTTSILSKSGLADKLGVATRSFYQKVKHHTETGSIHDLMPDD
FNPVSDSESQSEVLDALATTYRLRLFDAMQHSDNQDPDSAQSMVKEVNDFIEKCLAGDIKKAARPEAKQKPKPATPLTID
EELEAALNSAMVKKHHEADKLSAVGSS
>Gene000135|mRNA1079|coding|scf7180000011806|795012..796527|+|CTHT_0002670|=||38.53 kDa
MTELTPEQEAAALRAEEQARLRKARREAKIKAGAAHRLNTITGLASGIPRANTASSLDSNPTPVAPTAGPTIISSSIQKI
TTEPEEINLAQHFYRPGQSRTLSLPVTFETAASRLDMPPAGRRNPYTFGVNSKQMPPPAEEDPMLSLMSKILSPNAAVGG
INSRPPFGPQSAQSQQNQMPILPPRPTPLWRFLHTLLAVALGLAVIMLSPFGGTKLERDRAAAAVAGSASEREWLASLTD
SYPLVKTGLGGGLFWAFATGEAILLGTRWLFLSKKKKAATAAAKVNNNNGEGDDAELDSVEQAIELALEFFPAIRQPVEY
LRPKVAVAMRYVDVGMTLWRDVMLALFVLGAVAWWRA
>Gene005419|mRNA10790|coding|scf7180000011820|2219431..2221890|-|CTHT_0056010|e||12.41 kDa
MPIILGCAFLLLKVWLSCRWQTCYQEERATNENVNDQAFYRVQCPSFLWICYDGDLFHLFLTSLDGCVPGYGTGFDKHRG
LGRRNYATQPRPSEQYYRLFTWPAVS
>Gene005420|mRNA10791|coding|scf7180000011820|2223440..2227172|-|CTHT_0056030|o||68.65 kDa
MMRSLRGCCSGRPTLLLSRYKGPDCKPAQRHPGPDPWSQTPALPVPVSTVSVSAPITAQDLVSSFHLFASNFCSSSPSNS
NRRPPTAYSSPNSPRTLRALKTPRTHPRAAHFSQHLHLLLRCTSRLPQSARSREPLRRFVSHLAPQIKKSFCLSPSSLPQ
HLPKPVACFPRPDQPATSIRCRSLVQTVASSTLAHSARSKVDQADSRTTKAKMASPQRKHKVTVIGSGNWGTTVAKLVAE
NTREHPDLFEEEVQMWVYEEEVVIPSSSPHFDPEIGEKPQKLTSIINTHHENVKYLPKIKLPTNIVANPSLVDAVKDSNI
LIFNLPHEFIGNICKQIKGKILPYARGISCIKGVTVTDDKIELICEFIGEQLEIYCGALSGANIASEIANEMWCETTIAY
NTPPCDKRAVNGTNGTANGEPVEEHLDSRGQIIRTKLTPLPHVYPPLDHAEISALFSRPYFTVSMVSDVVGVSLGGALKN
IVAIACGFVEGHGWNMTAKTAVMRRGMLEIIQFAREFYPQTIQEKTFWEESAGWGDMIVSCTSARNWRYSKMAVERGVPI
EEIERTELNGQKLQGISTSREVSSFLRARGAEDRYPLFKMVSGIIDGKVKVEDIPSLFRK
>Gene005421|mRNA10792|coding|scf7180000011820|2234104..2238750|-|CTHT_0056060|j|mRNA10792, mRNA10793, mRNA10794, mRNA10795, mRNA10796|49.74 kDa
MVNSNLPIAVPMLAGLWLIPLTMLWPKTLRLSCKTQDPTRTGIAWLKTAFPLWLLTLVLSIISAGLWYRVEKVKPFIEEL
GSVNWTKDRYQKSTDAAGSLRFVALFSHHLSDIVLFITLSEIACGISCCKACSTGSVLASFATRLRYIVLTAAFVLFSLA
TSLMGIALWAVWGVLNDTENFWGVHRGLRHYNAAIDIIIWATSVPTLCLSIILWREGRNRWKVCQLSIILLIVTAVNFLR
LILTAATQVYINCYDKYSDDMRPSAPALYWVVCPILDFSAMGVILGLLYVIATRKQQHGLWSEPRVSDASVEQQPSQARH
APGFPAGQAELTRTATCDSATTYVAAETTMIAPTIPTGSSQASAGAVFVPFCPYPPMPEGTSTISVSLPQSDGMPAPTMV
LVPFQQGYFLYFQPQSQNSISIAETGQQPSQQPIADASKQEGVGDEKGETSSQN
>Gene005421|mRNA10793|coding|scf7180000011820|2234104..2238750|-|CTHT_0056060|j|mRNA10792, mRNA10793, mRNA10794, mRNA10795, mRNA10796|31.74 kDa
MGIALWAVWGVLNDTENFWGVHRGLRHYNAAIDIIIWATSVPTLCLSIILWREGRNRWKVCQLSIILLIVTAVNFLRLIL
TAATQVYINCYDKYSDDMRPSAPALYWVVCPILDFSAMGVILGLLYVIATRKQQHGLWSEPRVSDASVEQQPSQARHAPG
FPAGQAELTRTATCDSATTYVAAETTMIAPTIPTGSSQASAGAVFVPFCPYPPMPEGTSTISVSLPQSDGMPAPTMVLVP
FQQGYFLYFQPQSQNSISIAETGQQPSQQPIADASKQEGVGDEKGETSSQN
>Gene005421|mRNA10794|coding|scf7180000011820|2234104..2238750|-|CTHT_0056060|j|mRNA10792, mRNA10793, mRNA10794, mRNA10795, mRNA10796|31.74 kDa
MGIALWAVWGVLNDTENFWGVHRGLRHYNAAIDIIIWATSVPTLCLSIILWREGRNRWKVCQLSIILLIVTAVNFLRLIL
TAATQVYINCYDKYSDDMRPSAPALYWVVCPILDFSAMGVILGLLYVIATRKQQHGLWSEPRVSDASVEQQPSQARHAPG
FPAGQAELTRTATCDSATTYVAAETTMIAPTIPTGSSQASAGAVFVPFCPYPPMPEGTSTISVSLPQSDGMPAPTMVLVP
FQQGYFLYFQPQSQNSISIAETGQQPSQQPIADASKQEGVGDEKGETSSQN
>Gene005421|mRNA10795|coding|scf7180000011820|2236731..2238750|-|NA|u|mRNA10792, mRNA10793, mRNA10794, mRNA10795, mRNA10796|49.74 kDa
MVNSNLPIAVPMLAGLWLIPLTMLWPKTLRLSCKTQDPTRTGIAWLKTAFPLWLLTLVLSIISAGLWYRVEKVKPFIEEL
GSVNWTKDRYQKSTDAAGSLRFVALFSHHLSDIVLFITLSEIACGISCCKACSTGSVLASFATRLRYIVLTAAFVLFSLA
TSLMGIALWAVWGVLNDTENFWGVHRGLRHYNAAIDIIIWATSVPTLCLSIILWREGRNRWKVCQLSIILLIVTAVNFLR
LILTAATQVYINCYDKYSDDMRPSAPALYWVVCPILDFSAMGVILGLLYVIATRKQQHGLWSEPRVSDASVEQQPSQARH
APGFPAGQAELTRTATCDSATTYVAAETTMIAPTIPTGSSQASAGAVFVPFCPYPPMPEGTSTISVSLPQSDGMPAPTMV
LVPFQQGYFLYFQPQSQNSISIAETGQQPSQQPIADASKQEGVGDEKGETSSQN
>Gene005421|mRNA10796|coding|scf7180000011820|2236731..2238750|-|NA|u|mRNA10792, mRNA10793, mRNA10794, mRNA10795, mRNA10796|31.74 kDa
MGIALWAVWGVLNDTENFWGVHRGLRHYNAAIDIIIWATSVPTLCLSIILWREGRNRWKVCQLSIILLIVTAVNFLRLIL
TAATQVYINCYDKYSDDMRPSAPALYWVVCPILDFSAMGVILGLLYVIATRKQQHGLWSEPRVSDASVEQQPSQARHAPG
FPAGQAELTRTATCDSATTYVAAETTMIAPTIPTGSSQASAGAVFVPFCPYPPMPEGTSTISVSLPQSDGMPAPTMVLVP
FQQGYFLYFQPQSQNSISIAETGQQPSQQPIADASKQEGVGDEKGETSSQN
>Gene005422|mRNA10798|coding|scf7180000011820|2243615..2247956|-|CTHT_0056080|j|mRNA10798, mRNA10799, mRNA10800|34.01 kDa
MEHMELLVRFKFEEHAPELNVEMHEFSSNLLFKCALEAPYLMHQILAVSARRLAVLEPHRADYFHQHAIQLQTKAVSIYN
GTAAKAQIDQTNCSALLLFCSLLGRHLFADLLARRDADFDIFLTHFLEFLSISRGLKAMSVSAWDLLLQSDIRHLVVWAL
DISQSTPEGTHCSELQRLVKETTTLNPLSKEACMRAIAFLQVGFDSLLGADERNQKYLMVFMWPAAVPHEFTELLAQKRP
EAIAIMGYWALLLDCSKALWHIADSGSYLLRSISQYLGPRWAHWLSWPLSMLDAKEPV
>Gene005422|mRNA10799|coding|scf7180000011820|2243615..2248017|-|CTHT_0056080|j|mRNA10798, mRNA10799, mRNA10800|47.73 kDa
MLRRSHKKSRAGCLECKRRHVKCDEQRPKCIICTLSGRECSYPSQLVAAAQVSPTTLSPQVVSPSIPSTTLPVPVGHGSS
QSAIFPPTTATGFLHSSDPQAAPVAGVPLPDIAGRGGDTASPSQSIPDVSVNMEHMELLVRFKFEEHAPELNVEMHEFSS
NLLFKCALEAPYLMHQILAVSARRLAVLEPHRADYFHQHAIQLQTKAVSIYNGTAAKAQIDQTNCSALLLFCSLLGRHLF
ADLLARRDADFDIFLTHFLEFLSISRGLKAMSVSAWDLLLQSDIRHLVVWALDISQSTPEGTHCSELQRLVKETTTLNPL
SKEACMRAIAFLQVGFDSLLGADERNQKYLMVFMWPAAVPHEFTELLAQKRPEAIAIMGYWALLLDCSKALWHIADSGSY
LLRSISQYLGPRWAHWLSWPLSMLDAKEPV
>Gene005422|mRNA10800|coding|scf7180000011820|2243615..2248017|-|CTHT_0056080|j|mRNA10798, mRNA10799, mRNA10800|47.73 kDa
MLRRSHKKSRAGCLECKRRHVKCDEQRPKCIICTLSGRECSYPSQLVAAAQVSPTTLSPQVVSPSIPSTTLPVPVGHGSS
QSAIFPPTTATGFLHSSDPQAAPVAGVPLPDIAGRGGDTASPSQSIPDVSVNMEHMELLVRFKFEEHAPELNVEMHEFSS
NLLFKCALEAPYLMHQILAVSARRLAVLEPHRADYFHQHAIQLQTKAVSIYNGTAAKAQIDQTNCSALLLFCSLLGRHLF
ADLLARRDADFDIFLTHFLEFLSISRGLKAMSVSAWDLLLQSDIRHLVVWALDISQSTPEGTHCSELQRLVKETTTLNPL
SKEACMRAIAFLQVGFDSLLGADERNQKYLMVFMWPAAVPHEFTELLAQKRPEAIAIMGYWALLLDCSKALWHIADSGSY
LLRSISQYLGPRWAHWLSWPLSMLDAKEPV
>Gene005423|mRNA10801|coding|scf7180000011820|2249836..2250730|-|CTHT_0056090|o|mRNA10801, mRNA10802|19.48 kDa
MSPDSTPVRLTQGAAILISGVSTGVSLTLSTFLVPRLLESPTPVMLRQWLSTYRLGAATMPLASVVSAAAYIWLAASRAG
SLKVLLTTAAGRTAGRGYLAAAALTIGIIPYTIAFMRKTNNKLIELKERFDKEEVEGKAGADEEGEVSVQWATGAKYLVD
LWGLLNLGRTTLLVAGSVIGLASTL
>Gene005423|mRNA10802|coding|scf7180000011820|2249836..2250730|-|CTHT_0056090|o|mRNA10801, mRNA10802|18.18 kDa
MSPDSTPVRLTQGAAILISGVSTGVSLTLSTFLVPRLLESPTPVMLRQWLSTYRLGAATMPLASVVSAAAYIWLAASRAG
SLKVLLTTAAGRTAGRGYLAAAALTIGIIPYTIAFMRKTNNKLIELKERFDKEVSVQWATGAKYLVDLWGLLNLGRTTLL
VAGSVIGLASTL
>Gene005424|mRNA10803|coding|scf7180000011820|2254737..2255777|-|CTHT_0056110|=||28.19 kDa
MFYLPEEEADRLCREAGVVPPSPPAYDVAQTKGKRKAGDESVGVDLLDSEDETALIELTKATEEAWNTPRHPRPSILYNN
LPTPNTSTTRQPNTKRIKTFHEQALPSTPTPIRSRDPLLPAQHQVRASPRPEDDDAAITFEILQDLKPSIQRIDPGVLEK
IRFRLNQFEAKQNGIKKSLAWARDAVKMRDRQINGLKLDNGRLLEENLRLRDQYLGLREEVDRLRKDREVLEALKRSYPS
IVRELGG
>Gene005425|mRNA10804|coding|scf7180000011820|2256836..2258506|-|CTHT_0056120|o||47.04 kDa
MMDLTDFVRKNEDGFQKLLLEQSTRPLNERCPIARASLAVTMILYEHFEVDKPEPEDIRGFLALSDPKSYDKLFRPLLLQ
WSRLHTAGLQAFFRLWKATNATRDDFDKVADLVRVLIEQVVGQASRTKDVLEVEDELQEYDAPRLRQLQMEMLENAFEDQ
WGPHLYQVREELKHEALQFVKEQRIRCLLQGSWFTKPQPPARATDGNNGQQKRRLYQPWRFAKLSHNRRYLHYADFPEKL
PYDPGLDVLTEKIDLGTISSVVSNVSAPGSEPDVDVNGVESVASTRRSDGTMSIKPTTKITIYSFVDPSNPSSTDGAANG
DVVATGGKEHPVLTLYPTSHSLASEWLDGLLMLLNQAPITAETNKLVSLVSEYGLRIRLLNVRLENMYGTEQREGVGIVP
SREGLDEDYFYEI
>Gene005426|mRNA10806|coding|scf7180000011820|2258534..2259805|-|CTHT_0056120|c||5.67 kDa
MARGLPRRLVLSAPLVHTASVRSSLPSRSTRSSLNWSSSSCRAPTMRCAQML
>Gene005427|mRNA10807|coding|scf7180000011820|2260207..2262347|-|CTHT_0056130|j||59.71 kDa
MNTTGIPTRHNATVGAMAARVRQFAATHTPFRVYHGSSNSTRRSDRHEDNIIDTSKLDQVLRVDPVRKTALVEPNVSMDK
LIDITAHYGLVPRVVMGVPGITVGGGFSGTSWESSSFKWGPFDATVNWIEIILPDGTVQMASKTEKPDLFWGAASAFGTM
GIVTLLEVQLMNAKRYVELTYRREGDFGQVVETLLDQTALGTSNDYVDAIVFAKDSTLICTGQLTDALPRGAVPQRFLRA
RDPWFYIHAERIEKQLRRSPPNTKLRDYVPLVDYLFRYDRGSFWTARYVFQYFLTPLNRYTRFVLDPLVRTRVASRTLHH
SGLHDTHIVQDVGIPVPRAEEFVEWVDANLHIYPLWLCPVFVRRLERNSQYGLHADFGAPDGPDIYLNFGIWGPASSSQG
DALRKNRALEQEVARLGGKKWLYSHVYYREDEFWEQYDRRAYDRVRRRYGADYLPSVYEKVRLDSEAEDAATRVTWIAWL
FAIIWTIWPLRGLLALIRAVLGRDNLLQQRHNGLRRLIGSE
>Gene005428|mRNA10808|coding|scf7180000011820|2262526..2268013|-|CTHT_0056130|j|mRNA10808, mRNA10809|163.69 kDa
MASEKDASAGPVRSNTLEIEAAERKIIEESRAAGVAAFSFDPNASHEQKVAQARAAIPPGFHKRPHGVAVVTDMDDGTKA
DIDLPSPTKSGVVDFPKAESKKGAEGKTEESEDEIWARTGWAPRFGWPTEPIIEAESMLDHQTWVETQLPEQFYGDWYHN
AAIIVFACLASWFVAVLGGGLAWVFIIMAICATYYRTSIRRVRRNFRDDITRELALKKLETDNETVEWINSFLVKFWPIY
QPVLAATVINTVDQVLSTATPAFLESLKLKHFTLGSKPPRVEHVKTYPKTEDDIVMMDWKFSFTPNDIADMTARQIKNKI
NPKVILEIRVGKAMVSKGLDVIVEDMAFSGLMRLKIKLQVPFPHVERIEMSFLERPTIDYVCKPLGGETFGFDINFIPGL
ESFILEQIHATLAPMMYAPNVFPIEVAKLLAGTPVDQAIGVVAITLHGAQGLRNNDKFAGTPDPYAVVSLNRRAPLAQTK
VVKENANPRWDETHYVLITSFSDSLDIDIYDYNDIRKDKKLGAASFPLENLEEIYENENERLELSLDGKARGVLIADIRF
FPVLEPTKLEDGSIEPPPESNQGILRFTVEQAKELDSSKSMVGLLNPYAVLLLNGKEVHTTRKLKRTNDPIFSDGSKEIL
ITDKKHAKLGVAIKDDRDIAGDQVVGTYQIKLEDMLELMAQGKDWYNLAGVKTGRVKMTAQWRPVCITGISTGTGGYVTP
IGVMRIHFKHARNLRNVEALGKSDPYARIVMSGIEKARTVTFKNELNPDWDEVLYVPVHSPRERIQLEVMDAENVGKDRS
LGLTEISCADFVHKDPETGEWLVHDAKEVREDGLRMHGKGTPKGTLTYTVAFYPTLNVADPEEEEKEEQKAKEQEQQGSE
KTSDTEGDKDKPSSNRPSLDGRGSARPSLDIAKANGLKEPPTPLTPSSPSSALLSPRKSREEREPPKIYLTPQELLKYES
GLIIFRLMEAELPKSGVRVEVFVDDMAFPSYVSSAAKSKSHTFNEIGDCFIRELEFSKLHVKISEKSDKQGEDNKQNVLA
RLSGNSIDVLKQCLNNPTTLKLRDEDGNTYSLKVSLKYVPVKMTLDPSESINNMGNLRIDVLDAENLPSADSNGKSDPYA
KFEFNGQEVFKTKTVKKTLNPEWNENFNIAVPSRTAAKFRATVWDWDFADKPDYLGGVDIDLTQLEPFQARILKLPLDGK
SGTLRLRMLFTPDYVTRTRHGTSTLAGTFAVPGKVLTGVAGVASMPLKGGATVVGKGASLIKRGFRGKKDDDKDSDSSSN
SSADIPAIVTENADDDRENRPLHHVRTRSAGASSVHSAIIPGAASGTASFTVVSAAGFPPSADVYVVITQVQDGKAKQVG
KTKHRKQSSGPVRFDETFRIKCTPDATFKVEAKEHHTFGSDDHLGEALYYVDDSNTGAEKTLNVGSGTVVIKSSFVPEEK
EGYVSGGSKGPSLSVTDSPKSVRKSFLGGGKRVPSSSREGSSS
>Gene005428|mRNA10809|coding|scf7180000011820|2262526..2268013|-|CTHT_0056130|j|mRNA10808, mRNA10809|98.72 kDa
MAICATYYRTSIRRVRRNFRDDITRELALKKLETDNETVEWINSFLVKFWPIYQPVLAATVINTVDQVLSTATPAFLESL
KLKHFTLGSKPPRVEHVKTYPKTEDDIVMMDWKFSFTPNDIADMTARQIKNKINPKVILEIRVGKAMVSKGLDVIVEDMA
FSGLMRLKIKLQVPFPHVERIEMSFLERPTIDYVCKPLGGETFGFDINFIPGLESFILEQIHATLAPMMYAPNVFPIEVA
KLLAGTPVDQAIGVVAITLHGAQGLRNNDKFAGTPDPYAVVSLNRRAPLAQTKVVKENANPRWDETHYVLITSFSDSLDI
DIYDYNDIRKDKKLGAASFPLENLEEIYENENERLELSLDGKARGVLIADIRFFPVLEPTKLEDGSIEPPPESNQGILRF
TVEQAKELDSSKSMVGLLNPYAVLLLNGKEVHTTRKLKRTNDPIFSDGSKEILITDKKHAKLGVAIKDDRDIAGDQVVGT
YQIKLEDMLELMAQGKDWYNLAGVKTGRVKMTAQWRPVCITGISTGTGGYVTPIGVMRIHFKHARNLRNVEALGKSDPYA
RIVMSGIEKARTVTFKNELNPDWDEVLYVPVHSPRERIQLEVMDAENVGKDRSLGLTEISCADFVHKDPETGEWLVHDAK
EVREDGLRMHGKGTPKGTLTYTVAFYPTLNVADPEEEEKEEQKAKEQEQQGSEKTSDTEGDKDKPSSNRPSLDGRGSARP
SLDIAKANGLKEPPTPLTPSSPSSALLSPRKSREEREPPKIYLTPQELLKYESGLIIFRLMEAELPKSGVRVEVFVDDMA
FPSYVSSAAKSKSHTFNEIGDCFIRELEFSKLHVKISEKSDKQGEDNKQNVLARLSGNSIDVLKQCLVGCPRHVNSMALN
>Gene000136|mRNA1081|coding|scf7180000011806|804615..808212|+|CTHT_0002690|=||58.03 kDa
MADSDGEYVEDLSDDELHDHRPAEAGPHGARSKAGAGKKRDGKKGKKGSSRHTKAAWEDIQRSWENVVETEDGSITIEAL
IEAEKRRRLMRDTTPLQRGIIRHLVLVLDMSFAMAEKDLLPNRYLLTLNYAVDFVREYFEQNPISQMGIIAMRDGIAVRV
SDMSGNPADHIERLRFWAEHQEPQGNPSLQNALEMCRGALYHTPSHGTREVLIVYGALLSSDPGDIHETISNLVKDRIRV
TVVGLAAQVAVCAELCTRTNHGDDSTYAVALHEQHFRELFLAATIPPPATASSATDKNGANGNANAASTDASLLMMGFPS
RTLASASHVSLCACHSRPSREGYLCTRCRAKVCRLPAECPACGLTLILSTHLARSYHHLFPLKGWVEVSWAEARKSKQVG
CFACLAPFPLPPAPGSEKTGKEPTQKTQGQAQQPPQERQGSSSNSNNAKKTTGISLATALPEARAVGVSESGRYKCPTCG
KHFCIDCDVFAHEVIHNCPGCQADMRPKQDASSNNIGPANGLNNVVDGDAMVLD
>Gene005429|mRNA10811|coding|scf7180000011820|2270695..2275603|-|CTHT_0056150|=||127.11 kDa
MMENDHSTAIAVHDDGRVSKRGRLMGKLFGRDRKTTHDESTVAADLNDFLHGSSPDKLQVAHASPPVLSKLDTQSATRYP
NSSVIRADGDTQQQELAVRQRPKKPRKPYPVRFVETYPEVIGEGGDECDIPPIEVSRRKKQRQPPQTPVTGPRSAPAETT
HPQTPGGSFEPAPLRRVQTGFSPSSSPADPGRNANNNNVRHLGIPHAGQEERRKSLLEIQQAQMREAEGRAFANAVRAAS
GDKAKLGNGTSPSPDNDDGSPTTASVNSSAQTLQSKSSTPSSSQAPSIPPKLSAPGLQPSPILPTDKKPPTQPQNNQLLS
SGSIMSSPERIRKPGQVDTSPTAPDSAASANFQHPFASLRQWSRGSDKDYPATGQSVPSAPSMHDVVVAASEEAFRAFLT
RTKHLFELFRLHAESVRPLLQSAPQDLARAALWWFLTGRTALEVVIRDRPTTMTPEIEMRVERAKQQAFTDLAKGYWLVE
EAMPEVINSGRSPVDREAEAVRTTLVSSLKKLTVSMKRNDIMPPEELFLPQVVDRTIWLEYPQISQDIKTLLWGLPGLAF
AQNQEISSGMTILETLPLGDSATTFCFARFQVEAYLMEQGRESQRLFLPCFLSTVRPQTQSDIVFILASQNGAVQLRISG
NKSHGPVWDDVRWHPETCHMEVKLPRGFLLVIKCHQQAYSTLRSMYEFSVKVHSTLYPRQDENCIFRTTLRAFQYFDNDP
QARQFPKESTPNCEVALFERLHREGAATGPRTWHKGYRIAVVTGPRTKTLSGVNHTYSPQQPIQFGFLRNESNDPALSLK
FDNGRFKGSMVLSFAEDKERSRMHSQLVGTALGRGEEVFGEVPLQGAWFSERFGDSLDNGLKGLSSLPWTKARVINHDND
GDRPKCVLADRLRVVYEFKDGTFTDRINVAPGELKIRLDVQNPSCLMVFRQPQADATLAITEVKSVRDVANGLAQALDTI
RRLPTFRTFKFPSLEALHTFQMAITGFKVLFDGIASAFAISRRRMVVPIHKKWEAGATRIQVVQQEGVVQILAFFEDFSH
GQCMGFQIKGTDVFEAFTRGGGKAGLKIVDAKFPLPKVLAPEAQDAQQVADAAFLCLDLPELPGEHDDISIVFDTDAERD
RLAACLPAPVKGAKLHKLKSIGRDKGQD
>Gene005430|mRNA10812|coding|scf7180000011820|2287297..2291595|-|CTHT_0056200|j|mRNA10812, mRNA10813, mRNA10814, mRNA10815|57.06 kDa
MASDSADTQEVYPEVYVGPNCYVQTAEDRFGPKVRPGIRSWLMQGFDTDDWADLDFQEFNSETDEDTDEGLFDDDYSYEE
ESFDSSAGDASDNSSNSPNGNFPRIASARNNLTALSQHFNLYFVAYGSCIYVYQPRRGPQILPSSPSAILSPSASQFASL
CRQSVFSNRPHQINHLIVGDLGNLEIVLAAYDDGDVVAYYSETIVSYIEANEAKNRSPTKARRRSIPVPKPFFHDNVQST
AWGIAIHKQSRLIAVSSNQYEVTVFAFALRRNGAVNDSISQRPSASTDQKNQELQSDLRSRNRTWRIVMNLSSKGHNIPN
ISFLDDEHGEAEKVVAIDIWANVWLLDIWTIGAQPIMLRNQMDAPYLHAENTWRRAEGWGIMVLPDSAFRPTDNIRECLG
LPAKEVALRPPPDDIPDAKGGLDITCGLWYIKSCPVTFGDFFVTVQVLLIPISYNFTMTPPNYITEVRVRFQITQMLMNC
QTPMTLLAMSMLMRMKTRWYRQMTS
>Gene005430|mRNA10813|coding|scf7180000011820|2287297..2291595|-|CTHT_0056200|j|mRNA10812, mRNA10813, mRNA10814, mRNA10815|57.06 kDa
MASDSADTQEVYPEVYVGPNCYVQTAEDRFGPKVRPGIRSWLMQGFDTDDWADLDFQEFNSETDEDTDEGLFDDDYSYEE
ESFDSSAGDASDNSSNSPNGNFPRIASARNNLTALSQHFNLYFVAYGSCIYVYQPRRGPQILPSSPSAILSPSASQFASL
CRQSVFSNRPHQINHLIVGDLGNLEIVLAAYDDGDVVAYYSETIVSYIEANEAKNRSPTKARRRSIPVPKPFFHDNVQST
AWGIAIHKQSRLIAVSSNQYEVTVFAFALRRNGAVNDSISQRPSASTDQKNQELQSDLRSRNRTWRIVMNLSSKGHNIPN
ISFLDDEHGEAEKVVAIDIWANVWLLDIWTIGAQPIMLRNQMDAPYLHAENTWRRAEGWGIMVLPDSAFRPTDNIRECLG
LPAKEVALRPPPDDIPDAKGGLDITCGLWYIKSCPVTFGDFFVTVQVLLIPISYNFTMTPPNYITEVRVRFQITQMLMNC
QTPMTLLAMSMLMRMKTRWYRQMTS
>Gene005430|mRNA10814|coding|scf7180000011820|2287297..2291595|-|CTHT_0056200|j|mRNA10812, mRNA10813, mRNA10814, mRNA10815|59.42 kDa
MASDSADTQEVYPEVYVGPNCYVQTAEDRFGPKVRPGIRSWLMQGFDTDDWADLDFQEFNSETDEDTDEGLFDDDYSYEE
ESFDSSAGDASDNSSNSPNGNFPRIASARNNLTALSQHFNLYFVAYGSCIYVYQPRRGPQILPSSPSAILSPSASQFASL
CRQSVFSNRPHQINHLIVGDLGNLEIVLAAYDDGDVVAYYSETIVSYIEANEAKNRSPTKARRRSIPVPKPFFHDNVQST
AWGIAIHKQSRLIAVSSNQYEVTVFAFALRRNGAVNDSISQRPSASTDQKNQELQSDLRSRNRTWRIVMNLSSKGHNIPN
ISFLDDEHGEAEKVVAIDIWANVWLLDIWTIGAQPIMLRNQMDAPYLHAENTWYSFWPYPGGLTQAVANGVVLSRRRAEG
WGIMVLPDSAFRPTDNIRECLGLPAKEVALRPPPDDIPDAKGGLDITCGLWYIKSCPVTFGDFFVTVQVLLIPISYNFTM
TPPNYITEVRVRFQITQMLMNCQTPMTLLAMSMLMRMKTRWYRQMTS
>Gene005430|mRNA10815|coding|scf7180000011820|2287377..2291595|-|CTHT_0056200|j|mRNA10812, mRNA10813, mRNA10814, mRNA10815|59.42 kDa
MASDSADTQEVYPEVYVGPNCYVQTAEDRFGPKVRPGIRSWLMQGFDTDDWADLDFQEFNSETDEDTDEGLFDDDYSYEE
ESFDSSAGDASDNSSNSPNGNFPRIASARNNLTALSQHFNLYFVAYGSCIYVYQPRRGPQILPSSPSAILSPSASQFASL
CRQSVFSNRPHQINHLIVGDLGNLEIVLAAYDDGDVVAYYSETIVSYIEANEAKNRSPTKARRRSIPVPKPFFHDNVQST
AWGIAIHKQSRLIAVSSNQYEVTVFAFALRRNGAVNDSISQRPSASTDQKNQELQSDLRSRNRTWRIVMNLSSKGHNIPN
ISFLDDEHGEAEKVVAIDIWANVWLLDIWTIGAQPIMLRNQMDAPYLHAENTWYSFWPYPGGLTQAVANGVVLSRRRAEG
WGIMVLPDSAFRPTDNIRECLGLPAKEVALRPPPDDIPDAKGGLDITCGLWYIKSCPVTFGDFFVTVQVLLIPISYNFTM
TPPNYITEVRVRFQITQMLMNCQTPMTLLAMSMLMRMKTRWYRQMTS
>Gene005431|mRNA10816|coding|scf7180000011820|2294232..2297296|-|CTHT_0056220|j|mRNA10816, mRNA10817|55.13 kDa
MDCPAPFLSDEYFTNEGFVDGRICSPLGNLTCCLPCPITQWAYPDSFTAMSTAANWVAVAGSVCCIFLLLSWAVLPVDKT
FRHYLSICLTTAVLLMNLGFVIPLASKPEECYDAITPHSMSTSSICAVSGFFLIVGGWAGVMWVFLRSLSLHLQICWQLV
VGRNFMWFSQALGWGIPAVGVVCALFLSGVSFRYGATCHINHKNSLADLWVPLLVFAGLTIIIQMTTFGYCIKVYLASLA
DNSASTEGSGMPSYTNSIRTMTPKQAYRRVRRVIALQWRGIAIVLIIIADVIFFSIVFVYQDTTVERVKQNPGVALPWAL
CLITNKGDKNACLNEASALAVSMPTVGAVLFLLGMNGIWLLFFLGRWSMFTGWRDLIISVPNRNKREFVSVDARLDDVKK
DTLTPLSPTYARSSPVGGPARQNDYVWNNILDNNNNGNSGRRTPDFFGQTARYNAPVRSFSSPRPPQSVRWDPSETFARP
YSPPNAGPGGYVNPLGMHKV
>Gene005431|mRNA10817|coding|scf7180000011820|2294232..2297296|-|CTHT_0056220|=|mRNA10816, mRNA10817|57.50 kDa
MDCPAPFLSDEYFTNEGFVDGRICSPLGNLTCCLPCPITQWAYPDSFTAMSTAANWVAVAGSVCCIFLLLSWAVLPVDKT
FRHYLSICLTTAVLLMNLGFVIPLASKPEECYDAITPHSMSTSSICAVSGFFLIVGGWAGVMWVFLRSLSLHLQICWQLV
VGRNFMWFSQALGWGIPAVGVVCALFLSGVSFRYGATCHINHKNSLADLWVPLLVFAGLTIIIQMTTFGYCIKVYLASLA
DNSASTEGSGMPSYTNSIRTMTPKQAYRRVRRVIALQWRGIAIVLIIIADVIFFSIVFVYQDTTVERVKQNPGVALPWAL
CLITNKGDKNACLNEASALAVSMPTVGAVLFLLGMNGIWLLFFLGRWSMFTGWRDLIISVPNRNKREFVSVDARLDDVKK
DTRSYEMLSRDSGKTMDSSVTPSAVTPLSPTYARSSPVGGPARQNDYVWNNILDNNNNGNSGRRTPDFFGQTARYNAPVR
SFSSPRPPQSVRWDPSETFARPYSPPNAGPGGYVNPLGMHKV
>Gene000137|mRNA1082|coding|scf7180000011806|810213..811493|+|CTHT_0002710|o||29.71 kDa
MAYVNVELSRRDINVLEKIKDPESNPYLAPHIDPSLPKDPHFSDEEYQKLAQQERDIILSIQNLEIQHAKQQSADLTAIT
EGYRTCVSRLSDLIQAHPQYASARNNRAQALRRLYGDSVLISDAPRNPQTLLHDVSDVERIEAANTILGDLCEAISLVSP
KVPYGSRVSPQVARTLSNAHTQRAAIYLMTSKLLGSEKSLSMDPARPESRWTKLDFETFASQDFAMGGRYGNEIAKGLAV
STNPTAKLCGQMVREAMKKEYGPDFAA
>Gene005432|mRNA10820|coding|scf7180000011820|2312842..2317584|-|CTHT_0056230|j||42.61 kDa
MSAVGAGPILAAAIAPIAGKSTNLAHAVNASADVTDLPPGFPAELKSELAWTGADFDNTTEHIFVLTDAHKAEIKAAVEA
YKLLDQDGDLVGPSNFPLPTLGPQLKQISRDVHDGRGFAVIRGLNPAEYSVADLTLAYLGVQSYVAEQRGRQDKCGNMLV
HIVADNSTKQAADHHRHSTKSITFHNEEAGDVISWLTRSTAAAGGKCIIASAYTIYNVLAATRPELIRTLARSDWPFAMP
RFHCRPIIFYEGEKLIMNFGRAPLLGNEAHPRPKHLPSVTRRQLEALDAIEAIARATQLEIQTQAGDIHFINNLSVLHRR
DGFVNGQLPTEKRHLVRMRLRSAEHGWPIPAELQDEWHEAFRADGIRLWHVEPMPAYYFPLRDQPN
>Gene005433|mRNA10822|coding|scf7180000011820|2317981..2322689|-|CTHT_0056240|j||89.29 kDa
MNNINIRKRRGYPAEDSSSDPMFQNFPPPSQFAFNSVPLFPNQSEYIPIPDPSTQVTITISLDRLLNLGDQQNQQYILQQ
VANGVHQPLPDLLGLTNAPGPVHKRPRLNTDFSMPMSYSNGRSGQDTKEKAPFASSSNVGSHTGRKAFGFFPDDGIPSGW
TSSRLAECFASFTMCQPCSPFDSSPAYQPILTPPSYDFDDAGSASTNAVTAALTSQNPASLASAPLTIAASPAQLYPCDT
SLLLDAYLPNYPPMRPTSVTGIQPPTGREEMIYPVTSPVTVTDGSNGGSPQASSLESVSLQSSSLGNGYAASALPTNYDE
EKALMSLAPPGFPILNLELEQRSAGALPDNQDRIPSLNFCPPQRSTPVKRGPFKDQDQREKTALTRKIGSCIRCRMQRIR
CNLDPENKRGPCLSCKKIAMNTRVYRLNCLRWKITDVRLFKPGQVKGQEWTRRWQDNVMEEIATWESSEIRTIHVTEGYT
GQSVRLRVRQFKPLPGDSLERSWVSNGVKKRVKIPPYAIVNMEEARAAFDRYIKNHMYECCNNLVASRDPFLWKTYALAI
DMAKDQSTPPAEKSLLSATLDLWMSVRLTTKSFEIVGEDTLGMPRNIIDDEANPLYGKIPLPPVMGAQIDSVLIHQIQPR
LRRRTLEELQKMTQEKKQKTWLTTYLVTFILLHNIALITKHDAEYAKKHDLKRRFAREETVKEYNIGANTLLAYYHYCNK
AVYPFSPECKDQDLQSLAELDDNGLDFVRYTRRIVAEHKKEWAQLWESNAYENEYYYVSQLYEQSWQPRTMV
>Gene005434|mRNA10825|coding|scf7180000011820|2330619..2332802|-|CTHT_0056260|=||22.06 kDa
MEVIGKRGAGGKWAEEMSALVARMRRYRPPEPEPGTVGSASTVSAPSMGQTPPLNISPTAQSSPAPVQLTPSASSTQPQL
HPHPSQPQKKPSPPPKFTTRTSTSSSSGGNFHFLAPITPKTSLTRGRGGRGLRGRGRGSTGTSRSSKTSGPRGGKRPAPG
SANDETRIWDTPSVGAGSGVVAGGRRGSAEFAGGGTVERIEAESGRTSPKRPRGS
>Gene005435|mRNA10827|coding|scf7180000011820|2343862..2346872|-|CTHT_0056280|j||76.09 kDa
MAPSYRLSGNLGQIIEYIPDRLYLASYVEPPDANTIFPYPDPPRSPTKRSARAVDGPSPVKTPARKQPYYFTVDDTLIYN
AFHHDFGPLHIGHLYRFALQFHEILGAKENKDRPIVFWSRADPRSRANASCLLACYMVLIQSWPPHLALAPVAQVDPPLM
PFRDAGYSQADYGITVQDVVYGVWKAKEEGCCILENFDLDEYERFERVDEGDFNWITSDFVAFASPQTTPSARTPEGTDG
WELLPKTLDAVDADPNINQPFKNVLRHFVERKVGLVVRLNSVLYNASYFEALGIQHVDMIFEDGTCPPLSMVRKFIRMAH
DMITVKKKAVAVHCKAGLGRTGCLIGAYLIYRYGFTANEVISFMRFMRPGMVVGPQQHWLHLNQGVFREWWVEEKIERKL
RKELQAAQAAGLANVPSTPVRGVKTRSSKHAAATPSRAARTPLSEIDQDTRDNGIGVQEDYLPAPTPGQPRKRAGDRHHP
YGRRTSVVQTVEEEALDEQIQAEIMASQQQQQQPAQAQAQQPQGADSDEEWNLRMRAVRKASAPASPDRRDRAVSSQYRV
IDHDDASNDIENIGAAVARTKSYDQVQRATANTHSNSGSASGTPSAPNSSGSVGGGGGGGSGGGGSSAVLTKVRGASTSP
SSRRGAAAGEKPVAGGPGVREAGVRKTSGRIGSAGHHGHGHASGAVAQAVRKLSGVS
>Gene005436|mRNA10828|coding|scf7180000011820|2347167..2350224|-|CTHT_0056300|j||64.82 kDa
MSSPNSKPTIPAPEPPPKRRRVHDDDDDDDDQSRQTTPPYRSPSTNNRAGNSPSVSVHLPEQNLSIRRGRPSSLPRSRSR
SRERNRDRDRSPAAMNDDENRSRYRSRSRSSLQSDSIRSTRSRSRSRSRSSSQSRSRSRSDSPRSRSSARSRSRSRSRSY
SSSRSRSPSRSRSPSEKEKQPPLKPNYKPRLLLQGHTAAVSQARISPDGRWIATASADGTAKIWDAATGQHVDTLVGHMA
GISCVAWAPDSRTLATGSDDKSIRLWDRVTGQPAHAVTLVRAAARSAGSANAGKGRGRGRGRAKEKNGTGSGPGEGKDGV
RGGRTGKQALLGHHNYVYCLAFSPKGNILASGSYDEAVFLWDVRAGRLMRSLPAHSDPVSGVDFCRDGTLVVSCSTDGLI
RIWDTQTGQCLRTLVHEDNPAVTNVCFSPNGRFVLAFNLDNSIRLWDYVQGTVKKTYQGHTNQGFSIGGCFGILTDVDNR
NSPRNEEEQNGRSIRRQPFIASASEDGDIVMWDVNSKQVVQRIKGAHKGVCFWVDVNGGTMVSCGQDGAVKVWRHVPPRM
KIKREENGVDGEGDVTMADGSVSGRVREEEV
>Gene000138|mRNA1083|coding|scf7180000011806|811894..813839|+|CTHT_0002720|j||15.77 kDa
MKFLKTSRVCLVTRGRYAGKKVVIIQPVDQGTKSHPYGHALVAGIERYPSKITRRMSKARIEKRSKIKPFIKVINYNHLM
PTRYTLELEGLKAVINADTFKEPSQREEAKKTVKKVLEDRYNSGKNRWFFTPLRF
>Gene005437|mRNA10830|coding|scf7180000011820|2353205..2358742|-|CTHT_0056320|j||63.36 kDa
MPNKAGRIAAKALGIKLQEEDPYTRELERPGASMISNVTSHTFVEEPPHVVDWCLGLIPTGEQIYRYLLSLFPFLSWIGH
YNLQWLIGDLVAGITIGAVVVPQGMAYAKLANLPVQFGLYSSFMGVLIYWFFATSKDITIGPVAVMSQLTGGVVADLAEV
IPEVPGHVIASALSILAGAIVLFIGLIRCGWIVDIISLTALSAFMTGSAINILVGQVPTMMGITGFSTRDPPYLVIIHTL
QGLPRTRLDAAMGLTALALLYIIRTACSLAAKRWPHRQRLFFFLSTLRTVFVILLYTMISWLVNRGLPKDQVKFKILLDV
PRGFQNAAVPVLNKRIASNLASYLPATVIVLLIEHIAISKSFGRVNNYTINPSQEMVAIGVTNMLGPFLGGYAATGSFSR
TAIKSKAGVRTPFAGVITAVVVLLAIYALPAVFYYIPNASLAAVIIHAVGDLITPRIPSTSSGWFRPSKSSSFSSVSLSP
FSPPSRTASTARCACRLRCFCFAFYGPEAASWVACACILLWKIASLGRPHGVSATSTAHSLACLRLRSATSSCPSPTPTA
PTPKSSSTTRIPVSSSTASPKVSTTPMLPTA
>Gene005438|mRNA10831|coding|scf7180000011820|2355932..2358884|-|CTHT_0056320|j||20.88 kDa
MVVLVHMLPLPAALSAARVGAKLLRRLLGTCLVPGLAKHISVGGHCIIDTPLFFQGPRPLRNCSQPIHLVAPRSRSPAIP
GRPAQHCSWYRDVPIGQVMMRRTVSDDLDCDRLCVTVGQIGSTHGVDVASTLHHIKSFCPPHCTLRINILQPFTVEKKKE
CNEQPESLSQIRQLFSTLFLPPVPLQLSAC
>Gene005439|mRNA10832|coding|scf7180000011820|2363146..2367010|-|CTHT_0056340|o||55.19 kDa
MASHNMGGPFTFNAHDAVESKTSGAQPQERPGARKRRHSHFVQRRKSIVNHIMESEEGILLKLDLFLTELEKRLEYWENY
GELKLDSSISAAFNTLQAVRTRCSQVSEEVMGAGRRRLHVMVETLESRYHEAMAAAGSLNEKAKVGIELLDGMLQEMEAR
AAKFREKGLANAEGFIDEAQRVFDEGIERAIRAAESLEDHIQRAIARAREQGLLRYEELPVPWRINPHILRGYRFSETKL
DCIKSAFGFSNELVNIWSHALGLLLVLAVALYFYPQTPNFSLSTKADVFVAAMFFFAACQCLVCSIIWHTMNSVADVNLI
SMFACVDYTGISLLIAASIMTTEYTAFYCEPVSRWIYMTTTMLLGIGGVILPWHPRFNGQDMAWARVAFYVALSATGTLP
ILQLSLTRSFASVIEFYTPICKSLLVYFLGACIYASKVPERWCPGMFDYFGGSHNLWHIAVLGGILFHYTAMQSFFSHAF
ELAKDGCTAY
>Gene005440|mRNA10833|coding|scf7180000011820|2380599..2388242|-|CTHT_0056400|=|mRNA10833, mRNA10834|252.51 kDa
MEPPMSTQEQQLCQLLLELPARHKYRYGEEAERDLLTGLFWCMAGGRDEYMNLFFPTGGPLHNGTLRLREAQGAVDGAEY
TEGARGKACGHNFHAGEPCYLCKTCAVDDTCVMCSKCFEASDHAGHHVRLQISGGNGGCCDCGDPEAWKRQFFCTIHSSW
EAEDKGKGKQPSPLPEDLVNSIRMTIARVLDFMCDVISCSPEQLRQSKTCESIRQDERMSRLSETYCGGDTEDPGEYCVL
LWNDEKHTIYDVQHQVARACRTSLSTGLKKAMETDLVGRTILEYNSDLTKLIDIATVIEQIRVTVTIRSSRDTFREYMVN
SLVEWLKDISLCSVGEDLHILRQTVCEELLKPWRRGSPGTHSNVGQDGIDDEDRIERELEEQNSEFIRQQQRILLQARQA
AQAARAREQAGQGGQNNGSDDDEDEDEEEEEEEEEEDMGDVDMDEDGDEMFDDDDILMLENRPEGGDEGEAGGEDGGEDV
HMQDWRQDQASGAQEDERLTAGAPTNLPPPPGSAAAALRRAARERELTPSDSDTAEPLIAPSVFPKTNLEIPKTPHPKGE
PLPPPPKPGHYWVLPPSGYVEQDHVPVAENMFERLRLDWLLLFDPRMWKQLRNNLKSLYIQTLLTIPEYKRILGLRFAGL
YTTLSQLYLVGDREPDHSVIHLSLQLMTTPSITAQIVERANFLTTLMAILYTFLTTRQVGHPWEVDSNAVIAFDSGVHTN
RRVYYIFTDIKYLVASADVQERLRTEERYMLQFLDLVKLHQGVCPNVRAVEEHVEYEADNWISASLIMQRTNRMCKMFAQ
AFQNVKDHGFEAVSNAIRLTAKSVIINSIGAERTRFSQCEIKDEVRFKILDDFEFEPAGRAFKVVKFVVEEEPMSFHHPL
HHFLSWLIEYGKTMPLQQLRSLLSFTTEDLVAKPRSMGKKVMPRHADYTPEDYLMAAFDFPLRVCVWLAQMKAGMWVRNG
MSLRHQAGTYRGVTQRDVTYHRDIFLLQTALVVCDPSRVLASMVDRFGMEKWCKGIFEQKVKAQDDSQHLDVVEDMIHLL
IVLLSDRTMLIPSDEGETSERAAIRRDLVHILCFKPLTFSEICSKLPDKVSDREDIDSFLDEMTTFKAPEGLNDVGLFEL
KPEFYEEIDPYITHYNKTHREEAEMAYRKAVAKKTGKSVDDIIYEPKLKPITSGIFTRLAEFTGTGVFAQVIYYSLLYTL
KYQDFTPSIQATRVETFLQMLLHLIMCSIMEDKTTEQDGEEVPSFVVNALIKQARSNFMAEHANKKSIVALLDLLLSKDD
FKACHQKIIVILRRMHEKRPRLFEQAYEHLGLSLDHITAEQRAASAADEERERKKKAALERQKRVMAQFQAQQKSFMEKQ
GDIDWGEFDDLDEDEELPPVEEHKKWWKYPAGTCILCQEETDDRRLYGTFAFFTESCILRQTDFQDPAFVREVIKTPENL
DRSADSIRPFGIASENVQKVQKINQDGETFEVERQGIARGFPAKLSRPGPVAVGCGHIMHYGCFEAYYESTLRRHTQQIA
RHHPEDITRLEFVCPLCKALNNAFLPIVWKGKEEAYPGPLVPTSSFTDFLDHQLRSAYYTLGANRPADGAQEMFRSYTTS
QMMTSIAEKVDQLEKDAWESQISVSGPAATNPLVQLLGLTMQVSEPQGAGGGGAGVGSQGGSNQQSNKTPIRELVRVYRR
LRDTLRRNGLKSKYNWDDDSANELYGSDVLARAVGFSISAVEIQQRGVEAEYGSTFLERIPTQVLTQLRILAETVTSFIA
VGGQRDQGDNRIDTEYHRDSERQHCQMFMTQYLDEETETTYNPAKTYPPLLSLDPFVYLCECVFGVVPAQDFEIAHMVRL
CYLAEIVKVVYHLARNTPAMTWIKQLMHRDNIADPAVARFAQFCDDLFHMDIHSAMHYAGGDESTRPGATENRAFDQPGL
DSWEGWYKFLRKYALVFLRKCVVLLHVKFGVDFNSRVSPRPELPELERLTEMLRLPSLEDMLTALNPEMCQQFGWPADTR
RLVEGWMNHQALWPYNGSEEQLPTSAVVSHPAIFELLGLPKHFDSLIQEASKRRCPTTGGGIADPMICLFCGEIFCGQTV
CCIKEFPQTRHSSRMLGGAQQHMMKCQKNIGMYINVRRCAVLYLSRLSGSWANTPYLDRYGESDMGLRSGRQLMLSQKRY
DAGLRAIWLSHGVPNLVARKLEADINNGGWDTFLDDDFEEDFDSDVDEDDVILIEEDE
>Gene005440|mRNA10834|coding|scf7180000011820|2380599..2388242|-|CTHT_0056400|j|mRNA10833, mRNA10834|249.52 kDa
MEPPMSTQEQQLCQLLLELPARHKYRYGEEAERDLLTGLFWCMAGGRDEYMNLFFPTGGPLHNGTLRLREAQGAVDGAEY
TEGARGKACGHNFHAGEPCYLCKTCAVDDTCVMCSKCFEASDHAGHHVRLQISGGNGGCCDCGDPEAWKRQFFCTIHSSW
EAEDKGKGKQPSPLPEDLVNSIRMTIARVLDFMCDVISCSPEQLRQSKTCESIRQDERMSRLSETYCGGDTEDPGEYCVL
LWNDEKHTIYDVQHQVARACRTSLSTGLKKAMETDLVGRTILEYNSDLTKLIDIATVIEQIRVTVTIRSSRDTFREYMVN
SLVEWLKDISLCSVGEDLHILRQTVCEELLKPWRRGSPGTHSNVGQDGIDDEDRIERELEEQNSEFIRQQQRILLQARQA
AQAARAREQAGQGGQNNGSDDDEDEDEEEEEEEEEEDMGDVDMDEDGDEMFDDDDILMLENRPEGGDEGEAGGEDGGEDV
HMQDWRQDQASGAQEDERLTAGAPTNLPPPPGSAAAALRRAARERELTPSDSDTAEPLIAPSVFPKTNLEIPKTPHPKGE
PLPPPPKPGHYWVLPPSGYVEQDHVPVAENMFERLRLDWLLLFDPRMWKQLRNNLKSLYIQTLLTIPEYKRILGLRFAGL
YTTLSQLYLVGDREPDHSVIHLSLQLMTTPSITAQIVERANFLTTLMAILYTFLTTRQVGHPWEVDSNAVIAFDSGVHTN
RRVYYIFTDIKYLVASADVQERLRTEERYMLQFLDLVKLHQGVCPNVRAVEEHVEYEADNWISASLIMQRTNRMCKMFAQ
AFQNVKDHGFEAVSNAIRLTAKSVIINSIGAERTRFSQCEIKDEVRFKILDDFEFEPAGRAFKVVKFVVEEEPMSFHHPL
HHFLSWLIEYGKTMPLQQLRSLLSFTTEDLVAKPRSMGKKVMPRHADYTPEDYLMAAFDFPLRVCVWLAQMKAGMWVRNG
MSLRHQAGTYRGVTQRDVTYHRDIFLLQTALVVCDPSRVLASMVDRFGMEKWCKGIFEQKVKAQDDSQHLDVVEDMIHLL
IVLLSDRTMLIPSDEGETSERAAIRRDLVHILCFKPLTFSEICSKLPDKVSDREDIDSFLDEMTTFKAPEGLNDVGLFEL
KPEFYEEIDPYITHYNKTHREEAEMAYRKAVAKKTGKSVDDIIYEPKLKPITSGIFTRLAEFTGTGVFAQVIYYSLLYTL
KYQDFTPSIQATRVETFLQMLLHLIMCSIMEDKTTEQDGEEVPSFVVNALIKQARSNFMAEHANKKSIVALLDLLLSKDD
FKACHQKIIVILRRMHEKRPRLFEQAYEHLGLSLDHITAEQRAASAADEERERKKKAALERQKRVMAQFQAQQKSFMEKQ
GDIDWGEFDDLDEDEELPPVEEHKKWWKYPAGTCILCQEETDDRRLYGTFAFFTESCILRQTDFQDPAFVREVIKTPENL
DRSADSIRPFGIASENVQKVQKINQDGETFEVERQGIARGFPAKLSRPGPVAVGCGHIMHYGCFEAYYESTLRRHTQQIA
RHHPEDITRLEFVCPLCKALNNAFLPIVWKGKEEAYPGPLVPTSSFTDFLDHQLRSAYYTLGANRPADGAQEMFRSYTTS
QMMTSIAEKVDQLEKDAWESQISVSGPAATNPLVQLLGLTMQVSEPQGAGGGGAGVGSQGGSNQQSNKTPIRELVRVYRR
LRDTLRRNGLKSKYNWDDDSANELYGSDVLARAVGFSISAVEIQQRGVEAEYGSTFLERIPTQVLTQLRILAETVTSFIA
VGGQRDQGDNRIDTEYHRDSERQHCQMFMTQYLDEETETTYNPAKTYPPLLSLDPFVYLCECVFGVVPAQDFEIAHMVRL
CYLAEIVKVVYHLARNTPAMTWIKQLMHRDNIADPAVARFAQFCDDLFHMDIHSAMHYAGGDESTRPGATENRAFDQPGL
DSWEGWYKFLRKYALVFLRKCVVLLHVKFGVDFNSRVSPRPELPELERLTEMLRLPSLEDMLTALNPEMCQQFGWPADTR
RLVEGWMNHQALWPYNGSEEQLPTSAVVSHPAIFELLGLPKHFDSLIQEASKRRCPTTGGGIADPMICLFCGEIFCGQTV
CCIKEFPQTRHSSRMLGGAQQHMMKCQKNIGMYINVRRCAVLYLSRLSGSWANTPYLDRYGESDMGLRSGRQLMLSQKRY
DAGLRAIWLSHGVPNLVARKLEADINNGGWDTL
>Gene005441|mRNA10835|coding|scf7180000011820|2386585..2388276|-|CTHT_0056400|o||11.89 kDa
MALSGSVRPRALWMALSTPKGLEARPADITSTQASHAICARLVPSTTPASCAASASRPAITPATTSVCRSRAATAAAVTV
VIQRLGSDSSFVLSIHPGKPKTRARASSHHRCPRT
>Gene005442|mRNA10837|coding|scf7180000011820|2391192..2392943|-|CTHT_0056430|=||56.40 kDa
MTPTSLSQAMGSPAPTMPSSQASPLNPSSTASTPSTSSPLSHLPLAAPGSTPSPSGTPLGLDNLFTNPVFAGGLGLGALG
AAAAFGRRALISTAQLLRRQLLVNIEISKRDPSYPWVLAWLAQPRDDPGFLARRICRLRNLSISTTTRSLTRDEATGGGK
IHADFRVQPGFGKHIIRHSPGVYIAVKREKAGTATTATGEPHETLTLTLLWMHRHVLADIFTEAHALAQQAHEGRTVVYT
ARRMEWAVLGQPRIKRPLGSVILDKGVKEMLVADVKEFLASQQWYVERGVPYRRGYLLYGPPGTGKTSFIQALAGELDYN
VAMINLSEQGMTDDLLAHLLTQLPEKSILLLEDVDAALVNRRQRDPDGYTGRTVTASGLLNALDGLAAGEDRITFLTTNH
IDRLDPALIRPGRVDMMVRIGEATRYQAAEMWDRYYGDIDTDHSGRERFLQRMDELGLFGGSETDPSVPKRHTSTAAIQG
LFQFNKGNIEGAIGMVEALIPRTFEAEETSPEGTIKSPA
>Gene005443|mRNA10838|coding|scf7180000011820|2393176..2394283|-|CTHT_0056440|o||27.37 kDa
MSRFLTSRLLAVPDLARPLTKSILPAVSTLQWARLFSQSPAVRNDDSQQQQQPPFPVVSPLVHTGPSQQQAPTSTATTGG
SMMSKLAKDVLGRAIRPSATSSSAEEDLMREVSAEEKEDDDSEEPYHFHIYSHKHNTHVTLTKPNRDVIMTLSCGNLGFR
KSQRKHYDSAYQLGAYFIDKMHQRGLVKKINRLEVVLAGFGQGREAVVKVLMGAEGKHLRPKIVRVSDATKLKFGGTRSK
KHRRLG
>Gene005444|mRNA10846|coding|scf7180000011820|2406710..2411016|-|CTHT_0056500|j|mRNA10846, mRNA10848|29.57 kDa
MATSTPAQQIHPASSDQRDPRDNEGDTPTPVASAASAYEQREADDRPPLFPDDISDNASLPSIPSDARSNQQSSPTDEAV
PPYWSQPQDTQIQGVLSPGRARAVSSASAESDLPGVITLQDNEQEYDDEDDAEDARRATQLQHGRDRNRACWARSVEVTD
YVLVNSGATNIGAFVVWNIRVETMNGTKMNIRKRYSEFDVLRRRLIQTFPNFEAAVPALPPKSVLKKFQPRFLEKRRVGL
QYFLNCILLNPEFSGSPVLKEFLFS
>Gene005444|mRNA10848|coding|scf7180000011820|2406710..2411016|-|CTHT_0056500|=|mRNA10846, mRNA10848|29.57 kDa
MATSTPAQQIHPASSDQRDPRDNEGDTPTPVASAASAYEQREADDRPPLFPDDISDNASLPSIPSDARSNQQSSPTDEAV
PPYWSQPQDTQIQGVLSPGRARAVSSASAESDLPGVITLQDNEQEYDDEDDAEDARRATQLQHGRDRNRACWARSVEVTD
YVLVNSGATNIGAFVVWNIRVETMNGTKMNIRKRYSEFDVLRRRLIQTFPNFEAAVPALPPKSVLKKFQPRFLEKRRVGL
QYFLNCILLNPEFSGSPVLKEFLFS
>Gene005445|mRNA10849|coding|scf7180000011820|2413149..2416004|-|CTHT_0056520|=|mRNA10849, mRNA10850|50.31 kDa
MIGGLKRSLGRILENMAPSSYNKAAAECVSDDALIHLKSYKYSAVDKSPISNYVMRHYWNAFVELLPLWIAPNMVTLMGF
MCILCNVGVLVVMMPDLEGPAPSWVYYSFALGLFMYQTLDNVDGKQARRTGTSSGLGELFDHGIDSLNCTLASLLETATL
GLGTSKAGIFTALAPTLPMFFSTWETYHTHTLYLGYINGPTEGILLACLMMLISGYYGPGVWSQPLRELPVATILHFFGL
SDSILRDISFIDIWVWFLGLSVLLTHVPFCVYHVVEARLSRGQDILPVFLEWTPMAVFILSSFAWLYSPYSTLAKENHLV
LFCIVMAFVFGRMTTKMILAHLTRQPFPFWTVMLWPLVGGAVLANLPYFGLPAVSAAVEYWYLVGYCVFAAVVYFQWAWL
VTTSICRFLGINCLTIPAEKQRELMAQQARRKKEGILGGEGPVMGNGRKAD
>Gene000139|mRNA1085|coding|scf7180000011806|818288..820752|+|CTHT_0002740|=||58.09 kDa
MPTMADINVDVLVIGAGPTGLGAAKRLQHIDGPSWLIVDANEKAGGLASTDVTPEGFLYDVGGHVIFSHYKYFDDCLDEA
LPNKEDWYHHQRISYVRYKGLWVPYPFQNNLSMLPKEDQVKCIEGLIDATLAARVATDKPKDFDEWILRTCGEGVANIFM
RPYNYKVWAVPTTKMQCQWLGERVAAPDLKLVTKNIILNKVAGNWGPNATFRFPARDGTGGIWIAVANTLPEEKKRFGKK
GEVVKVDAEKKIVTLGDGTTVGYDKLISTMPVDHLVEKMGNEELVKLSKGLFYSSTHVIGVGIRGERPERIGDKCWLYFP
ENNCPFYRATIFSNYSPYNQPQADVELPTKYLADGSPAPSSEPKPGPYWSIMLEVSQSPMKPVDEENILKECIQGLINTE
MIKPDDEIVSTYHRKFDHGYPTPTLEREGVLKELLPKLQAMDIWSRGRFGSWRYEVGNQDHSFMLGVEAVDNIVSGAVEL
TLNYPDFVNTRQNTERRLNQSFYKSGSSSIPSRPAPSA
>Gene005445|mRNA10850|coding|scf7180000011820|2413149..2416004|-|CTHT_0056520|j|mRNA10849, mRNA10850|37.60 kDa
MYQTLDNVDGKQARRTGTSSGLGELFDHGIDSLNCTLASLLETATLGLGTSKAGIFTALAPTLPMFFSTWETYHTHTLYL
GYINGPTEGILLACLMMLISGYYGPGVWSQPLRELPVATILHFFGLSDSILRDISFIDIWVWFLGLSVLLTHVPFCVYHV
VEARLSRGQDILPVFLEWTPMAVFILSSFAWLYSPYSTLAKENHLVLFCIVMAFVFGRMTTKMILAHLTRQPFPFWTVML
WPLVGGAVLANLPYFGLPAVSAAVEYWYLVGYCVFAAVVYFQWAWLVTTSICRFLGINCLTIPAEKQRELMAQQARRKKE
GILGGEGPVMGNGRKAD
>Gene005446|mRNA10851|coding|scf7180000011820|2416601..2418481|-|CTHT_0056530|j|mRNA10851, mRNA10852|20.85 kDa
MVSFKTTFLALASAAAVAADYWIDPDSVSMSERKAWCNDQRTNCPIICLQTTVGSPIDNSCDPETLTYGCVCSDGRQPNM
SEYTLTLPYHVCMRWGDQCVEACGSNNLCAADCREKHPCGAQSPKRVNATSTTTSASATATSTADAGQVFDGFGDGSSGD
GEDDEDAAGQKGGAGMLRFGDSYGVALVAAGLFAGFVGFL
>Gene005446|mRNA10852|coding|scf7180000011820|2416601..2418481|-|CTHT_0056530|j|mRNA10851, mRNA10852|20.85 kDa
MVSFKTTFLALASAAAVAADYWIDPDSVSMSERKAWCNDQRTNCPIICLQTTVGSPIDNSCDPETLTYGCVCSDGRQPNM
SEYTLTLPYHVCMRWGDQCVEACGSNNLCAADCREKHPCGAQSPKRVNATSTTTSASATATSTADAGQVFDGFGDGSSGD
GEDDEDAAGQKGGAGMLRFGDSYGVALVAAGLFAGFVGFL
>Gene005447|mRNA10854|coding|scf7180000011820|2429511..2434286|-|CTHT_0056560|x||18.49 kDa
MTHIRRRISRSKSPIPAETESWCSPAPVSTPSPCKPHLRGYIPISLAALTARPSACHASVHLSSDLYQLTARNSCCTFTN
PPLPGPMLADSLSAAAWSFAAYVTTSVFSSDSNLVRTSSLAMNCKEQAQTRRMRVVNERDEVDELVLTLESSRSRLFHQA
AYCDRKAGG
>Gene005448|mRNA10855|coding|scf7180000011820|2434381..2435168|-|CTHT_0056560|x|mRNA10855, mRNA10856|14.39 kDa
MPLPKGMLQPSRRISMMKHMLSMLCRSSSSSGGGGGGGGGSGSSPQLIRPHNQRGMPSRLIKWRQARIMRAYGRVDVVME
VGSDEFRWRAEACCSGGDKDVSCCWHGCCCCCCCCYCCCCWEKVVCCRCGGSG
>Gene005448|mRNA10856|coding|scf7180000011820|2434394..2437879|-|CTHT_0056560|x|mRNA10855, mRNA10856|14.39 kDa
MPLPKGMLQPSRRISMMKHMLSMLCRSSSSSGGGGGGGGGSGSSPQLIRPHNQRGMPSRLIKWRQARIMRAYGRVDVVME
VGSDEFRWRAEACCSGGDKDVSCCWHGCCCCCCCCYCCCCWEKVVCCRCGGSG
>Gene005449|mRNA10857|coding|scf7180000011820|2441243..2443134|-|CTHT_0056600|=|mRNA10857, mRNA10858|46.92 kDa
MTSENGKRKATEEPGSPSAAKRIKQEPSETDKDKKEENKDKKTVAKPPPIPYPEKPAVIEERNGEIEFRVVNNDGERESL
IILTGLKCIFQKQLPKMPKDYIARLVYDRTHLSIAIVKKPLEVVGGITYRPFKNRKFAEIVFCAISSDQQVKGYGAHLMS
HLKDYVKATTNIEHFLTYADNYAIGYFKKQGFTKEITLDKSVWMGYIKDYEGGTIMQCTMIPRIRYLEQGRMLLKQKECV
QAKIRAFSKSHIVHPPPKQWRNGNVTPIDPLSIDAIRESGWSPDMDELARQPRHGPNYNQLLHLLNDMQNHASSWPFLVP
VNKDEVVDYYDIIKEPMDLSTMESKLEADQYQTPEDFIRDAKLIFDNCRKYNNENTPYAKSANKLEKFMWQQIRQIPEWS
HLEPS
>Gene005449|mRNA10858|coding|scf7180000011820|2441243..2443134|-|CTHT_0056600|e|mRNA10857, mRNA10858|46.80 kDa
MPTDGKRKATEEPGSPSAAKRIKQEPSETDKDKKEENKDKKTVAKPPPIPYPEKPAVIEERNGEIEFRVVNNDGERESLI
ILTGLKCIFQKQLPKMPKDYIARLVYDRTHLSIAIVKKPLEVVGGITYRPFKNRKFAEIVFCAISSDQQVKGYGAHLMSH
LKDYVKATTNIEHFLTYADNYAIGYFKKQGFTKEITLDKSVWMGYIKDYEGGTIMQCTMIPRIRYLEQGRMLLKQKECVQ
AKIRAFSKSHIVHPPPKQWRNGNVTPIDPLSIDAIRESGWSPDMDELARQPRHGPNYNQLLHLLNDMQNHASSWPFLVPV
NKDEVVDYYDIIKEPMDLSTMESKLEADQYQTPEDFIRDAKLIFDNCRKYNNENTPYAKSANKLEKFMWQQIRQIPEWSH
LEPS
>Gene005450|mRNA10859|coding|scf7180000011820|2443940..2447304|-|CTHT_0056620|=||92.56 kDa
MSPSLSNGAVITPAPTATATTTTTTIPLNNRPRSLTTTAAAMTTPFSLLDNDPSSALRSATTPSDVRAALAALHARESAL
TASLHTLLSAQADLTRQLARLDNLRAALGAQAIATRSISSTMLHPAAETAGELSGRVRALDLEKRRVDETLRVVEQVAEL
KACVAGVVGSMGAPQDWEAAAGYIARAARVPEEIVRGGFAAAVVPTVEVPDPPWVTLEQARESLCGLFLREFKKAAAEGD
AAKVTRFFKLFPLIGRGDVGLDVYGQYVCQGVAGQARAMLKEGTTGAAAGQPRKDGVFFANALTKLFDHIARIVEAHGGL
VERHYGTGKMVKVIERLQMECDVQGGIIVDSWSDERAVDRRLTDVKSYPFTFLVQSFLPQNRGFGGVQRVNSPAAGGGTN
DGRNSEDEGVNMKEIDALLFEIAAMLEKWSVYSRFIATKCKDPTTPDDAPLTMPELLIKSNLGRKVANKLIQPYNILTTF
FFRRSVEKAFQLDESPPGLTLNMSKPIDSNPPYIISAVDVVMYIVNTVIRRSIDTSQRAVIDSVIPNISSLLGSDFIGMI
QRRMRDESYPKPNVQGGFPPEDKIVSFIVLLNSLDMANEYLARIVSNFLNPPDPATTNPSLAPNGMPPRTLQSAFPFRSD
ATDVAVRLQNLNASFTSKATELLNEGLKVLFSQVVKPRLRPILTDAFRDADYALDEQQTAELAMQLVSDGTLQAEDELLE
QVPRAFERGWDALMRPIGRILSPRGYTALLDLTAEYLAKVLEKRVWSYAGGRASAYGAIRMERDFGGIISAISKGNYAVR
EMFGRTAQILMVANMEEEEWEELAGVAEGEMEWVLSEEERRKARTIVKA
>Gene000140|mRNA1086|coding|scf7180000011806|821252..830631|+|CTHT_0002750|=||270.50 kDa
MDDSPLLDDQLLESPARVFERLRQIPGYTWDESRAPYHSTYDNWHVFGSRLVAPEPTRSATSGSHHHGSIASAVSVHASG
YPVTPPVPPSFVPPSSRGSSTDQPPPLFIAHSDYLNSQRPIPTNSDDTNVVEQQVIARVSYHVLREERAFHTFKSLISSV
DPEAEHIVKPIDLIRLPQQPGDRGPVIVAIYENPGPNYLFQCLDLGPAWYSAVKHSGRWEARPKRPPKLDAPLSLKTFLD
FAIGAAQCLEVIHHGQGVSHGEVRGDAFHFNIETGKVKLVNFGAGLRSFEHSLTSTGWSSLSRELGVMHKLQYISPEQTG
RTTAEPDTRTDIYSLGIVFWRLLTQQMVFQGETPLDIVQAVLSRRIPNVTAIRIDIPEVIGRIIQKCTAKNIADRYHSAS
GLRHDLVTVQKMLGNGELEGLKDWAIGTHDVSSTFRLPITMIGRERERDELVKIIERASRSHHVIRSSIIHHHHHTDGTG
YAGDVSDSSSDYTRSSSRSNRRSAGSFSQSDSRAKFGQHASPPATDSGARSIATVSSGHSITRFHLPRPWDKSATGTLDG
SDGVAPDMARFGNVAATTTDSSAASLSRHLSTAKFRKQGHCEVVLIEGPGGAGKSCLVQSVMADARRRGYCATAKFDRAR
KTPFEPLLKLLSSLFRQVQGERNTDSPFHQALRQYVRPVWPMLHKVLGLPEFLLPPVDPHASRGSISVSPGPAVNLDRRE
SVTPDILPPPSTPKAFPAQAGQSSREFLRTGTSTKSNRLMTTFLDVLRLFTHQKFICFCLEDLHYADDESLELISQIVAA
KLKMVLILTYRPEDMSAEIVQRIVSPPRPEESPGRSTSTNITKITLAPLCEDDIVSYVAATLSLPKEEVQPLALAVKSKT
AGNPFYIREMLSTAHEKKCIWYDYATAQWKFDMDKLFSQFQGEQDYRVLDCAFITRRLSELPSASRCILAWAALLGQTFS
FDLICKLMEEGRYLDEDPKSPCEAFKTPASQEEMFAGLDAAIQAFIIVPSDRDDLFRFAHDRYVQAASALRECNARKMHF
VIAQVLLQNGLHYLAPKDSAAAHICEAIDIIKAKIPHRQRFRKVLLEHAHEATESGARPTAAKYYNAAVALLQPDPWNDG
GDTEDVSYEETLQLYLQAAECQLYMGNQGAASELLQTVFDHGRTPLDKAPAWILKSRIFTHNGDEEQALNSLRQCLKELD
IVLDEHPTMERCDEDFERLAAKIQETDRQLILDPQGTEIHVDDYSIDSSFLASLGAVLAEAASAGWWTDCAVFYQVSLYM
VDMHFRRGAYPQSGLAFLYMAVIALSRFNRVQLAADLSAICLELLDRFRDPYSLSRGYMIYANFVGHIQDPIELWLGQLD
GIVDYAAAASDRISTILSFGLAAHLKFFASENCSDIEAFCQYGCEEIPNWQLDTRGGTLLIAVRQVARALQGKTRFTSPL
DVMSDGEHDSTAYKNWLTDRTRYRGRALMWYQTMEMVPLFLYGHYDRAIEVGKACLESEHVLWSARNTKLATFFYGLALA
GAALRQQQDPRLRGQEEESVSRAKVEEVVRQIEVLNCKLKAWQIVDKVNYAAWSKLLDAQVSELLGHHGAAIRQYEQALD
HAAEHNFTFEEALGNYLMANIFIRNEARRSARSALRDAIALFRQFGATGIADRIESDHSILLHGAVRNSRTVDVGVQTDF
SAEAHYRAVIDAASGSIADDHHSQHSSLSDAVTTDERMASWKGTLQSSTAGAASLPALDMIDMHGILLSSQTISSVLHVD
ELLKTMCDVILKTCSGSATLAAIIVADEEAEAGTTDCWCVAASGDLENGAKAHIPPVPLSDTDLVAENVVLYTTRFREAV
FLQDLIADERFSNVGEDWLRKNPSSKAVISIPIHSASQPLIGVLYLEGLPGSFTDRNVSVLQLLVNQIGISYSNALAMKA
IEKVSAENVSMVELQKRALAKAIEAEAKAKNAEAEAIRNVKLAEDATKAKSIFLANVSHELRTPLNGVIGNSELLRDSNL
NKEQLEMADSIRVSADLLLTVINDILDFSRMEADKMKLYIIAFNPEEMVREVVRAVSYSNREKTRKNNVQIVKDINLPPM
LIYGDPIRLHQVLGNLIGNSLKFTEDGTITIGARIDSETEDKATLTFWVKDTGIGISPQQLENLFQPFSQADASTARKYG
GSGLGLSICKSLIETMMKGTIHLESEENVGTTAWFTVTFEKARPEVVAGEEKPPSPSDTHSHPALPESPSNTGYHSPSPS
ISSHPHSPDLGAVPSPTFGAHGPPPDLTCIPKSELRICIAEDNAINAKIAMQYMHRLGYPNVDTYENGLEAVKGLREKSR
EGKPYHIILMDVQMPLLDGYEATRMLRQDEDENVRKVLVIAMTASAIQGDREKCLAAGMDDYLAKPVRSEVLKRKLDAYV
TPEGRRALLGLSQTRPSTLGQGQGQTKVQEVKESKNSNEEDEK
>Gene005451|mRNA10860|coding|scf7180000011820|2451231..2455761|-|CTHT_0056630|j||115.60 kDa
MERLLRKDDDGALPLYRQSPDAASRLSPADDQRLRSAASSRASQRTTSAQSRSIAEEFSCMTPAEVAARLKTSLTHGLTP
AEALARLRDYGPNEIPHDEPEPIWLRFLRQFQEPLILLLLASAGASVLVGNMDDAVSITVAVTIVVTVGFVQEYRSEKSI
EALNHLVPNHAHLVRHQPSKSSPGSRTPNWPRSGEKTPDSVESDGSPTPEEDVLEATSSKVMASQLVPGDLVLFTTGDRI
PADIRVTKATDLTIDASNLTGENEPVRITAETRNRRGLATPSGSATLQLPQPSFSKQLNGDSTEARHDPHDGPQNIAYMG
TLVKSGHGQGIVFATGGNTHFGTIATSVSGTESPRSPLQLSMDELGSQLSKMSFIIIGLISLLGWFQGKKLLEIFTISIS
LAVAAIPEGLPIIVTVTLALGVHRMAKHNAIVRKMPKVETLGSVNVVCTDKTGTLTMNHMTTAKMWYFGAKEAIDVDSDD
EATEAKPDAAALRIMRIGNIANNARLAQKYTENGAATRSVLSQGFERSLHSRWVGQPTDVAMLDLLDRFKEHDVRDSIGP
RVSETPFSSERKWMGVIIGSSEGGGKEFAYMKGAVDRVLDACDTYVTKDGREIVLDSARRKEALDAAEKLAAQGLRVLAF
ASGPISKSARRAGAKGEASGSHGHEEYYKGLAFAGIVGMSDPPRPGVGRSIRKLIRGRVKVIMITGDAETTALAIGKQLG
MPIAAPSEHAANQVTVKPVLRGDEIDAMTEEELARAMEHTTIFARTNPDHKLKIVKALQSRGDIVAMTGDGVNDAPALKK
ADIGIAMGMHGTDVAKEAADMILTDDDFSTILHAIEEGKAIFNNIQNFLTFQLSTSAAGLSLVLLCTALGFKSPLNAMQI
LWINIIMDGPPAQSLGVEAVDKDVMNRPPRRRGDPVLTRPLITRVLTQAFIIMAGTMLVYRHEMLEDGVVTRRDTTMTFT
AFVLFDMFNALACRSESKSVLRGEVGLFSNVLFNWAVALSLAGQLLVIYFPWLQEVFQTEALGWRDLFGLVVLCSSVFWV
DEARKWWRYGRRGARLVGGGAGYSHAV
>Gene005452|mRNA10861|coding|scf7180000011820|2459312..2462659|-|CTHT_0056650|j|mRNA10861, mRNA10862|53.08 kDa
MYTKTDLYFVPLKTFTEIEPPKPVIVKTPGLEGYSQSPVFSRDGKKIAFTRMKSRQYESDKTRLMLVRDVHDLETPAEEF
FTTEDGEGKWDLRPDAILWSKDDSTLYVTAECRARTLIFKVPADPTKATDLPEPISTPEGSVDNIQLLGVSSSGEDALLV
TTTSLTDNSCYSTIHPTTGTITTLSSATKHGKTLGLSRSQVDSITFPGSDGSYDVHALVVRPSFFDPKKKYPLCMLIHGG
PQGAWSDAWSTRWNPAVFAEQGYVVVAPNPTGSTGYGMEFENAITGQWGGRPYEDLVKCFEWIEQNMPEVDTSRAVAAGA
SYGGFMINWIQGHPLGRKFKALVCHDGVFSTLNQWCTEELFFPIHDFEGTLEENREGYERWDPARFISEWATPELIIHSE
LDYRLPVTEGLAAFNVLQAKKVPSKLLVFPDENHWVLKPENSLVWHREVLGWLNRWSGIADEQESNETSVVIR
>Gene005452|mRNA10862|coding|scf7180000011820|2459312..2462659|-|CTHT_0056650|j|mRNA10861, mRNA10862|78.88 kDa
MTLMATRFTPEVLLSAPRRSAAVPNASGTRALYSVSTYSFEEHKKTIQHRVVDLKTGQTELLTDDSNVSEPVWLTDDEVL
LLKSGDNGTTTLVVQSAENPNAEGYDITTISAPISNVKVRPLPNGSLAFVCVALTTPSGCLFNPETAEKPRSTAKVYTSL
FVRHWDVWLSEHRNSLFYSTLEKRDDGSGPKWRLSYLVNALKGTGLSCPVPPFGGTGDFDVGTEGICFVAKDPGLDPAMY
TKTDLYFVPLKTFTEIEPPKPVIVKTPGLEGYSQSPVFSRDGKKIAFTRMKSRQYESDKTRLMLVRDVHDLETPAEEFFT
TEDGEGKWDLRPDAILWSKDDSTLYVTAECRARTLIFKVPADPTKATDLPEPISTPEGSVDNIQLLGVSSSGEDALLVTT
TSLTDNSCYSTIHPTTGTITTLSSATKHGKTLGLSRSQVDSITFPGSDGSYDVHALVVRPSFFDPKKKYPLCMLIHGGPQ
GAWSDAWSTRWNPAVFAEQGYVVVAPNPTGSTGYGMEFENAITGQWGGRPYEDLVKCFEWIEQNMPEVDTSRAVAAGASY
GGFMINWIQGHPLGRKFKALVCHDGVFSTLNQWCTEELFFPIHDFEGTLEENREGYERWDPARFISEWATPELIIHSELD
YRLPVTEGLAAFNVLQAKKVPSKLLVFPDENHWVLKPENSLVWHREVLGWLNRWSGIADEQESNETSVVIR
>Gene005453|mRNA10863|coding|scf7180000011820|2462680..2463713|-|CTHT_0056650|j||21.52 kDa
MTETAAAAAAAGKSSGASVNGDSSTTPGVNSTIPAGAGIPFYEKQRQHLRELLNRRRLLERKLAAHEEMILAKETEYLES
TPAGNIIVGFDNYTKGTSAAAAQRRKSGLTDQNRVFSRSSVSYNAAASTGDTPASTPGASHAPMPVSGNFPGRDGASAAG
TPASTTGGGGGGSRSTASKKGKKSGNAGGVEDSETDGREAKKVRTSFGASRK
>Gene005454|mRNA10864|coding|scf7180000011820|2463916..2466615|-|CTHT_0056660|j||64.85 kDa
MATATGVDLKLLKSTKFPPEFNQKVDMSKVNIQVMKKWIANKVTEILGQEDDVVIELIFNLIEGTRNPDIKALQIQLTGF
LDKDTPAFCKELWKLLLSAQNSPQGVPKELLEAKKLELMQEKIEADKAAEEARKRREEFERRDRGKGGRGGGFGRGDSWR
GGRARSRSPPRFRERGRGGRGGWREARDSYVPRRRDDWDRRRRSRSRSRTRSPSRSRSRTRSRTRSVSPRSASRSRSPSV
DGSRRSRTRSPTPPARRRGRSRSRTPPSRRDTAKRRRSSPRRARGRSYSSDRASPSPKRRRYSPSRSRSRSRARSYSRSL
RSRSRSRSRSRSRSRSVSRSPSRDRSRSWSRSRSSSRRAGRRYSRSVSMSSSRYSRSRSRSRSPERRARRDSRSFSRDSR
RRSLSRSRSRSRSRSPSRSRSRSRGRGRYRSASIASSYDSQRRASRRRSRSRSRSRSRGSRSRSRSLSRSRSKSNDRSKD
RRSKSRSRSPSRKRGSSSRYDSRSPRRRASDASSAAASHKSSTRRRNRSADGSGAENRPRSSRDERVVVSGQTKEAKTSS
E
>Gene005455|mRNA10865|coding|scf7180000011820|2466923..2468576|-|CTHT_0056670|=||18.03 kDa
MESIQLAQMLADLNSLKAAEPDRAAALVNANTKTPAPDPSSKPSSSSTDHHHPAQPHLPGSAATTPCSASPFVSRTASPA
KFDKFGRRILTPPNTRTSSAYASLPGTPRNEFEDDVDRAHALMALYEIRAKLKDQDSRSLNKLREKIAALHAKQQAERGH
FGFGKQS
>Gene005456|mRNA10866|coding|scf7180000011820|2470232..2471319|-|CTHT_0056690|j||20.40 kDa
MLAPPINLPKWLEENGHLLQPPINNFCVYNGDVTVMIVGGPNARTDYHINETPEWFYQYKGAMLLKVVDDGQFRDIIIRE
GDMFLLPGNTPHNPVRFANTVGIVIEQRRPPGALDRMRWYCQKCGEIVHEAAFPLTDLGTQIKEGVEKFKSDLNARTCKK
CGEVADWCPKPGSIRDPNLE
>Gene005457|mRNA10867|coding|scf7180000011820|2472423..2474415|-|CTHT_0056710|=||49.66 kDa
MSAGFAGAGEDSVPSESPAVITAERQTEITKAVKEESKSGLEPEEDLTILTKGSHYWELSSMAPLNAVSAAAIARLRAYR
PPPFPLWDRLPLSRRAAVLMLLYADKRGDLRVVITMRAASLRSFSGHAALPGGKADSLDETPYQIARREAWEEIGLPMDD
SKIPPPFRIEHLCYLPMNLARNELVVRPCVAFLHTAPDPTTPSATPSPSSFPSLNQGPRSPTTQSPAALSPSSSASSSNP
TKLSKKNTADLTVEDSLIPRLDAKEVAAVFSAPFHNFLRATDEPPASPEDGPLPPGKWYEGQWATWHDQAWRMHFFYVPV
SNQKVVRPSVKGRKSTTTTPTAPTPEANGNGDGEREEKKSQEQDDELDAPRYKVWGMTARILVDAATIAYGEQPEFEHNR
HFGDEKIIVQLAEQGRLGPKKRERDAAAKEKEKDGESKKQKGIDGSDGGESSKM
>Gene005458|mRNA10869|coding|scf7180000011820|2477625..2479369|-|CTHT_0056720|=||46.85 kDa
MDGDPAVDPRLDSFSLTFPLPFRVAFLVILGVWGWGVNLHFLHIRRIDVPALIRYPARSSPAQLSHHHSTYRLASLLSTC
TAVFLVFFWLCTRRDPQSVIDYDWIPMINLAVLFGLLLLPLRRIAVAHSGRSRLLWMLRRISVGGLAEVKDGKFADILLA
DALTSYAKVLADLFVCLCMFFFDGPNGSATARPDRACGGDILVPLIMAVPSAIRLRQCLIEYVRVRRAQFRDPSVGWGGQ
HLANATKYATAFPVIILATMLRNSAKVDSDGDGSPGLYRAWVLACLVNSLYSFYWDVAKDWDLTLFSDERAAPDHPYGLR
RRLLVHKPVVYYVVIAMDLLLRLTWTVKLSATMDRIADFESSIFLLQFLEVFRRWVWIFFRVETEWIRSTSGADDASLIL
LGEYQGSKYEDED
>Gene000141|mRNA1087|coding|scf7180000011806|839100..841965|+|NA|u||47.36 kDa
MSSHHRGLPPPAALPPVHQQHPGSGVPQPAPSLAPGSSIPPPASQSQSLGPLPTAPPWHEETAKTWLLAKVEEDKRRQEE
EKTRQEEEKTRQEEEKTRQESYRLEQRKIEHEILKTSLQGGIPPPLVPVVFAGMGGGTLSPALLEWAQHLIMSQAPHQQA
PALMPPGTASSDHQRRDSQLYGQYPTLGGLPGTPSSAQGHSGAYFGSHPMSPRPRGHSMPGPMPGRAGGSHIPSLHTNVS
GGQGNPMHQQQQEAQPSPSIYFHHWQPPTTQAGGRSGSDQPATPSGESPRKRKAVGPQQPAPAPSTVNQRQRSPPLSHGS
ALSNPPPGRKRGHSRQRSDIGPYRPGTRGRGESSGLGRETSPMHPSGTSGSREGEGDAAFSTTQSQSQASSFTGPPAQAP
AASPMRPGAPSVSSLLSDNPAPPSPQSSSAHLASSAGPSSEGRQMQPRQ
>Gene005459|mRNA10871|coding|scf7180000011820|2482251..2485955|-|CTHT_0056740|=||50.47 kDa
MVSFSCENCGDVLTKKKLDQHRSRCRGATFTCIDCMTYFPGTEYRSHTSCITEEQKYQGALYRPKKGKGQNNQNNSNQNG
QGNQNGQNAQNAQNGQNNQNNQNQSASNGQMVKPTPAYAESVPDGQSWREPNHQSDDEDDAVAPPPRVPTPPPFQPKTNG
TTNGVNVFDFLVANPTPTASHVSLPGTAAAPQNDEMQLVRYDPEANGQAEPEPMQQDGPAPQFQTPAPKKDKKDKKRKRL
HIETDQVMTDAPPVLHSNLTGGMKALMSGPDGYPPSPDSSGDAETPASPLKKAKSNKHHKSGRQSTDSFGGSLMAMIAES
MKPKSTPTKKKSSSKKKSSSSSKKKKKTPTKALEAPKGPKLLEYKKETKGENGAIPNKSNAMVVFRPRAEHFLSFVDKGP
DSVRGCSVNKVLKRYHRVRAAEGLEANGKNAKQLEEKELWRSLRMRRNERGEIVLFSIDS
>Gene005460|mRNA10873|coding|scf7180000011820|2489146..2493435|-|CTHT_0056760|=||137.01 kDa
MADSAPAAQIVPLEDNPRRGRGGRRGGRGRRGHGHGQPRSRPAQDGEQTQTTPSEPIVSSASNPAPSNVPPSGAPDAAHR
EGEQSGRGRGDRGRRVGRGRGRGWSGQRSVVVSHRGGRRQLPPGLAGPSQEGESRASGTDLRPAAPEFVPGQSVPAPSPE
PTAQQLTPKPPKPPKAPRVTTKSSAEDLPTRIHEDIDNKQYECVICTNDVLRNSKIWSCAICWTVIHLSCVKKWYANQMK
EKQENPRPNQPEGWRCPGCNSQLIDPPGSYHCWCGKDFDPKPIPGLPPHSCGQTCSKPRATCPHQCSLLCHAGPCPPCNL
MGPPQMCFCGKNTSTKRCVDTNYGRGWSCGELCGDLLPCGEHTCSQPCHPGLCGACEILVPSVCYCGKERREIPCNQRDD
ILESFNWGQLPAKEEELLELSKWFDGSFQCGSICGRPFDCGHHSCQKPCHPQDEEVAHCPFSPDVVTHCPCGKTPLASLS
TEPRTSCLDPIPRCNKPCNKVLACGHRCQAECHTGSCPPCSQIVDIACRCGKTTAKSVCHQGEVVAPHCFRICKAQLNCG
RHECGQRCCPGEKKAAERRKQKRTGANENYEPEHICLQVCGRPLKCGQHNCQQLCHKGPCMSCPEAIFDEISCHCGRTVL
QPPQPCGTKPPECRYPCTRRRPCGHPGVQHQCHQDDMPCPKCPFLVERPCVCGKKMLKNQPCWFEEGSCGLPCGKKLKCG
AHECRKPCHKPGECEDVDVPGTHCSQPCGKKRKSCDHACAEQCHAPFPCKEDKPCQSKTFITCPCQHRKQEVRCNATMLN
PWPTRESMLKCDDECLLLQRNRKLQEALNIDPNHTDDHIPYSDTTLKLFRDNITWAQEREREFKLFAASDEKRMRFKPMP
AHQRAFLHALAEDYGFDHESQDPEPHRHVCIFKTPKFVSAPRKSLAQCLRIAKQASTLAASASSLRSGAAAAGPKPNDVQ
PFNAILLASPRFGLTIDELDKALSTALSSPSRPSSLTFTIHFLPSDEIVIKASPIFTAASIANASTTPQAIESALTALKP
SITRTVTREGFASTVLLCHVVDVDGVLTISRREGDDGRRKKVDAGGWSAVVSRGSWRRAAAAANAAAAEKEKEKEQGSSG
KGFVALRKTVKKVEPVVPIKKFEEEVEEDWEVAADRMVGEDEGSQEKAKGEDDDVTDRGILDEEKIQDGESNKREEDITP
KGDGEKKSDVALESTGSSSSSSSSSSSSSPPLQDDGSAQAGAAAAPSGSGNNEFSFSA
>Gene005461|mRNA10875|coding|scf7180000011820|2498696..2500810|-|CTHT_0056780|o||52.54 kDa
MPSSANTSPPDQGAKEAQGRVPSAGQPQAPQQPSQQSQYSSSNPSPGIPNLRDKIPKLEPRRRKKPEPENPMPVPETPEP
PPKPDLSTLTFTVPVRRILSPDDHKLFLSSPTYKLILSFIFQLSESVRDKPISSVQDADFTPTLRAILTILDEAESLCRA
TPPEDQGGSRFGNKAFRLFVDKVRAAAPQWHSTLFTSPSPLPPASVPELSTYLTHSFGNRTRIDYGSGHELNFFMWLLCL
DRLSLLSSPDYPALVLRIFPRYLNLMRLVQLTYYLEPAGSHGVWGLDDYQFLPFLFGASQLLHHPFITPRAIHQELTLEE
FGHEFLYLNQVSFVNSTKTVKGLRWHSPMLDDISSAKNWGKIEAGMRRMFVNEVLGKLPVMQHFLFGALIPAAEGMSEPV
LKKEGEGEEDEDLEGEVKVFDDKEGRRHVHQPNGWSDCCGIKVPSSVGAIGEMRKRGMMDQLRRIPFD
>Gene005462|mRNA10877|coding|scf7180000011820|2509789..2511839|-|CTHT_0056810|c||7.73 kDa
MSVHGSRLVVHRDLNPVFSSWVPYFNSFPAPLLTFFRFFYKLNRVCLQLVSTDLSLDGACLFFLFF
>Gene005463|mRNA10878|coding|scf7180000011820|2516995..2519050|-|CTHT_0056830|j||48.40 kDa
MATNRKYAALPDLDSAPDVYETPELTDDHSTIPPTTVQSPSDDEYDEDEDTSGISRSRLRIDEARSRFMPAVVDASNVDF
SERLTSKRKSYKTTSRRRRILEDGTEELGDLSDEDGTVSLARRIARLKREIEEARQEYEKQKNAAATTAEEGKGVLPVEV
EDQIDSLSKALDEISKLEEPLSPPGTILPAPKPPAPSTTDEGTVTATVTTGTTYTITYSPTYDQTHALAKAADFDRRLLI
LERALGIGSVDVPGLTPDNLPRAIIPLLEQLHKQITTLSEASVPTLDGITRRVRTLTQETENLEKARRSAKATQEAIASA
GGNAAAAGTGTEGAGVSPETAEQMAKINALYGTLPTIESLAPLLPPLLDRLRSLRMIHAEAATAAETLARIEKRQAEMAA
EIQQWREGLEKVEAAVREGDATMSKNVGVMEGWVKALEESMAKLSG
>Gene005464|mRNA10880|coding|scf7180000011820|2533979..2538403|-|CTHT_0056860|j||102.82 kDa
MAGFFQKLKAAGTGISRSDSNASKNTKKEDPTKDLSPVEKLLYNAGPIRPDGSDKFFGLENFGNTCYCNSIVQALYHSEH
FRENVMNYPPPAPWDNPDEPKSKLSVTVRPPPQPNGTVTGPSKPGQTGRTSLSGGQLAPSMGPLRPEDRPDSPEYKKKQA
MLKGPVLDLTQECSDPYGMKECTFTGLKDIFTALIESQSRTGVLSPQRFLDIFKRDNEMFRNSMHQDAHEFYGIVLNDVI
ANVEENAKRMQEIAESKGIKLNPEGESGSRAPGTGWVHDIFEGVLTSETRCLTCETASQRDETFLDLSIDLEEHSSVTSC
LQKFSAEEMLCERNKFFCDHCGGLQEAEKRMKVKKLPKILALHLKRFKYTEDYSRLQKLFHRVVYPYHLRLFNTTDDAQD
PDRLYELYAVVVHIGGNAYHGHYVVVIKTKDRGWLLFDDEMVEPVDKHFVRNFFGDKPGMACAYVLFYQETTFEKVREEL
DAEGLDVDQIKPAAKVPNLAATAEVNGEPESNEVPLTRIKTQPLPPLAEDELSPLPNGKAIKGGGGDSPVDSIPHSLSRS
RSQPVLVSWSGSSDVPHEPDKSEPVIASYKSEKERKKELKAQEKAQKAQEKAQKAAEKEQARLAAKERQGNLRKAQEAAK
ECEDLQKAIEESKRMAAEEEKRHKREGSEIASSDGGDSHQHHHHHQQQQQQQQQQRRHHSQSFLSRASRTGKAMTRKSIA
TFINKAFLPEYPDMAHTDHHNHKVVVPERPSDVASSSKASDRTVAATDVTGAGTATPAESEISHPTTITSMTTASTMPLH
HQNGTAAAAAATTILANGDVTKPGTAAGCNLEALSSYPSRTDTAVSSGAGAPPPSSHHSHHSASDHHNYHHYHRFFHRHD
KDKDKDHKDKEKDKEKEKTPLKERFHFGLGKKKSGVLGAGSNTSLS
>Gene005465|mRNA10883|coding|scf7180000011820|2545052..2548990|-|CTHT_0056880|j||56.24 kDa
MPRNKEQRPQSASGSTKEKDFHTSDDGPAPKRSRGLLGSSRSHKNQPSPTATGFSGATANPRDSTDAQSRESRGSMLRRK
RNGSTSSNRLGVGTGPTATPESSELGSPAVGPKKKKGGFLALFGCCGVPDSANGLDTEPPEPNHKLEKIPERPATASRGR
ATPSEQPSGSKTQLSEKEPIPQQGHMPKSSSKNGKRVSGASTQDQSTVSGDRDNESKQTTLVSHGASNPVISVESPKASS
TESEKVAEFVPEKDAEGDITMTDAEPIESKQEQQEQPQQQQQQQQQLPDEAEKDSETEAVEIVPRIPPPPPGPPVPNPPT
SDLIESPAEQPRKYLLPPQAPELKGRKCLVLDLDETLVHSSFKMLHQADFTIPVEIEGNYHNVYVIKRPGVDEFMKRVGE
LYEVVVFTASVAKYGDPLLDQLDVHKVVHHRLFRESCYNHQGNYVKDLSQVGRDLKDTIIIDNSPTSYIFHPQHAVPISS
WFSDAHDNELLDLIPVLEDLASPNVRDVSLVLDVTL
>Gene005466|mRNA10885|coding|scf7180000011820|2556600..2557850|-|CTHT_0056900|=|mRNA10885, mRNA10886|20.30 kDa
MGRLQEYQVIGRHLPTEANPNPALYRMRIFAPNEVVAKSRFWYFLRGLKKVKKATGEIVSVNVISEKHPLKVKNFGIWLR
YDSRSGTHNMYKEYRETSRVAAVEAMYADMAARHRARFRSIHILKVVELEKTEDVKRPYIKQLVAKNLSFPLPHRVPKIS
TKKIFSAKRPSTFS
>Gene005466|mRNA10886|coding|scf7180000011820|2556600..2557850|-|CTHT_0056900|j|mRNA10885, mRNA10886|17.30 kDa
MRIFAPNEVVAKSRFWYFLRGLKKVKKATGEIVSVNVISEKHPLKVKNFGIWLRYDSRSGTHNMYKEYRETSRVAAVEAM
YADMAARHRARFRSIHILKVVELEKTEDVKRPYIKQLVAKNLSFPLPHRVPKISTKKIFSAKRPSTFS
>Gene005467|mRNA10887|coding|scf7180000011820|2561702..2563892|-|CTHT_0056920|=||32.08 kDa
MFSRRFDASSFSKSFSKSTRHSRSTSFSVKDAGVSKRRPSESRRRPGTSSGSVADSSDVTLDNVISPIVTLIVGPDQRIF
AAHENVLAKSPFFQSILQNQLLEAQTKKILLPDEEPEVFSAVLEYLYKGEYYPRLIFNKKRNTWELEQEADGGRAEATIH
HHEVEGELLKDTAIYCAAEKYGLEELKRIALRKQGLQCGIQASTILTSARYAYAHTPDTDSKLRAHYLALIIRSRNTFKR
SGTMQLEMFNGGTQLFFDLFVALCNHVDDISAAASSPRSPRSGRVF
>Gene005468|mRNA10888|coding|scf7180000011820|2564154..2566697|-|CTHT_0056930|o||46.75 kDa
MITRFHIPEASAERCRLVLRMTKARLHSGRDRPPLAPWRLWADVKHRKSTDGRLPLVLSIGGSRRSIHIPPVLLPPVYFT
GLLIGLWIWKCVMMVIFQNKIIYMPGLPPNARWEKITDWEKHCGGLKWEEDRTVAEDGTDLAVVYATVPLPKSKSRALMA
TKEGPSAHVYILYFQGNASSIPPRLPDISWVLHAVTNNPKEKILGAKELTFVCLSYRGYWTSRGRPSEPGLRLDAQAGAR
WIAERHERIYGKHSGTVPILLVWGQSIGSGVATNLAATGKLPANMPIRGLLLETPFVSIKAMLEAIYPQKWLPYKHLWPF
LRNHLDSWANFGIIANACRKEGRPAPLVYILQAERDEIVPKEQSEQLYQRCLELGIPVERGIVPSAYHQQAITYGDGKAL
AAEAILKLIKAGLYNG
>Gene005469|mRNA10889|coding|scf7180000011820|2569108..2572338|-|CTHT_0056950|j||37.02 kDa
MAPQIPNIKLSSGYDMPQVGFGLWKVDRSICADVVYNAIKIGYRLFDGACDYGNEVEAGQGIARAIKEGIVKREELFIVS
KLWNTFHDGDKVEPIVRKQLADWGIDYFDLYLVHFPVALEYVDPSVRYPPGWFYDGEKEIRPSKATIQETWTAMESLVEK
GLARSIGVSNFQAQLLYDLLRYAKIRPATLQIEHHPFLVQQELLNLAKAEGIAVTAYSSFGPQSFLEFNMKHAVQLTPLF
EDETIKKIAAKYNRPASQVLLRWATQRGLAIIPKSTRPEIMKSNLESIEFDLSEEDIATISAFDRGLRFNQPTNYFPTEH
LWIFG
>Gene000142|mRNA1089|coding|scf7180000011806|850595..852198|+|CTHT_0002760|x||18.47 kDa
MGGSPCFVCSYRSATRPESSRKGLRARRATGRPLWRTVTCFCGVVGFCFDLGFSCADSMLALELGGRSNGTAAALAVAFA
ADALAPCDQRPRPIWSSLPCSFSTDDPLLCARACVCDCGRVCGSGCDCERVCVRADDEEESEDEDDLEGFPPRIPRREPR
DEEQDQEGKGI
>Gene005470|mRNA10895|coding|scf7180000011820|2595532..2598045|-|CTHT_0057010|o||25.30 kDa
MLSDTGNQPSSNQADEMARTQRRGSITSSAFSSFFRNNSVSQVPPVPFATPLATAAMSDHRRRMSVAAIGLSGTSPTTPS
ALLRRASLSTNDSSIDESAVDDDEPRPAAPPFPRRMSFGAATAAQAMRSVRGPTSPGLNDQGFNWSDQLRSRAESTVSGA
ARASFSFPSASMAGSPPRPPMPAPQAAVATAGVGVSPRHDRAKSVSDMPAPPAQPPKPRQPQKPDHFQERILKGDFYMD
>Gene005471|mRNA10896|coding|scf7180000011820|2604448..2606286|-|CTHT_0057030|=||41.56 kDa
MGLAAAKNKKKIGLDPNNTKWSRNTETFGQRILRAQGWKPGEYLGAKDAPHAEFHTAANAAHIRVVLKEDNLGLGAKRNN
GDECTGLDAFQDLLGRLNGKSQETLESERKAREEVKLNLYVMKKLGPMRFVKGGWLVGDQVKATLENESAQENSEDSKEK
SPSSESAADASSIGKTEQSNDEEEKGQKKDKKSKKRKAESEPEEESESSREKKKKKKGKREQKDKKRRSDSEGVESESNG
VDGSEDRNGSSTIASSVSKDAETGSSSESKKDKKKERKNKKKDKKEKKGKKDKSVSDSGAESGESIPKEKKKTKEKSADA
VSSSAPTPTESSVPTPSGSGYSTPVPTGPSRYLARSKFIAQKKMAFTDSTALNQIFMIKS
>Gene005472|mRNA10898|coding|scf7180000011820|2608465..2612056|-|CTHT_0057050|j||110.26 kDa
MEELLKPASIIRKPKPDPELELVATSVIQHHSNSNIETSSTTTTNPKLGPPTSPEDALSALKSQPDYDTLMTILRFLSHH
KPQNSSFPTIKLPSPLTAQLVQVLVSDVVPNYWTLLLESVHDAKNSGLKLLLYCLSSVTGVNAILVRLRALIQDAKADGG
DKGKKIEISMTLGILVDLLNRLLHGDGWLSEAWQVATSREDGPARVRPRVQEILTAFGSGRMVSLAAEAEAIVKGNGTGK
DVEGSWVADSLQYIQWLGRNIVAFLESEAAAKDTKFASDVFGKGLRLGHADALTKQLLSSLVLQKGADPKKFGMLLDGLP
QTEQRKVLFSVLKFFSSDYLNRLGRCEGDNSKALVSAVAGALSFIVNGMSSGRKHLVEWLTSSSAAGVGEEVGIRRAVLA
VVAQEKEDICTVVEKSINQFGDQLYIKHSPMLQQEAHAQVLLISAGYVHRKVAVKLAMLLRSGVWMNTISNRLKASNLRA
RFIGMIVGEALSALVDKEDKRLNFHMEETDQEEGQWYKGLTKVMDDTGPLDPLSQPLSQTTPKKPFKTSKPAQKPTAPIS
GSKPLIIEELSDEGEDDDIIPYAKPDSDPEDSDDDPTLIRRDKPKAPVYIRDLIKYLRDTDSYDRQKLALETAPTLIRRK
AGYGTELSEHAEELGSLLVGLHDRYDLENFNELRAQGMIALIIAKPEMMGPWFARTFFEGDYSINQRASVLVVLGLAARE
LAGLETSDYASAAAFPSKKLPEKVEQLYLTQPSTTAAAKLPSPSSLKPLPPNALDTIATSLTNDFLAPLAARAADAATGP
DILKLSTFTSRLRDKAKQKTTSRPRVRSIPNTTASLLSHYFFSPLVARFQAALHSAPARGSSIRGQRASLLWHPQLLALY
LQTLALVVHAAGPSTLSLPAMTADLWRLLLSTRVRACAVGDLAVTRAVLFGFMALLDVNEERMRDVCGELGREVVEAQEW
VAGVFDGLRGGDEGGEEEEVKMLAAGVLVRLREGIERWQLVLVGDLIGFG
>Gene005473|mRNA10899|coding|scf7180000011820|2614063..2615575|-|CTHT_0057070|=||42.61 kDa
MPHRPPTKEELEARKIVGINEETVTNVNSTDFPHHYAGEDHAWDLEAFRREFRVEFHQNDPYEASFSLIGCHASIANAFR
RIMIADIPTLAIETVFINNNTSVIQDEVLAHRLGLIPFKGGKEGLHKFLKWWKKPADESQINNSYYDFNTVSLRLEVKCE
ENPDAAPGETDPTKLYKHAHVYARDIEFCPVGRQHKYFSGENAIRPVNPDILIAKLRPGQEISLSMHMHKGVGSDHAKFS
PVATASYRLLPVIDIIEPILGKDAEKFQKCFPKGVIGLERVTKEEASRKGSGYEGHEGELKAVVVDPMRDTVSRECLRHP
EFKGKVKLGRRRDHFIFLVESTGQWESDAIFLEAVAHLKKRAKDIEKQVMNMVR
>Gene000382|mRNA109|coding|scf7180000011806|31239..32897|-|CTHT_0000590|=||39.58 kDa
MAEADYKFEGWLGLDPSSANGNMQWGEFEPKPWEETDVDIKITHCGICGSDLHTLRSGWGPTMYPCCVGHEIVGTVVRAG
SQVEGGLRVGDRVGVGAQSDSCRGRKGDCEQCSSGQENYCQKHHTGTYNGVYMNGGKSYGGYALYARVPSRFAVKIPDSI
SSAEAAPMLCGGVTTYTPLKYHGAGPGKSVGIIGLGGLGHFGLLWAKALKADKVVVVSRTSAKREDALKMGADDFIATDE
EPDWARKHANTLDLIVCTVSSTSMPFAKYLSLLKLDGTFVQVGAPDDGLPAINQFALIMKRIKITGSLIGSPADIKEMLQ
LAAEQRVKPWIQEIPMKDANRAIVDMAAGKARYRYVLYNEQPGVSRL
>Gene005474|mRNA10901|coding|scf7180000011820|2629484..2631441|-|CTHT_0057100|o||45.53 kDa
MALVEAQDLSKLRAWKLPPDRYSNRCSSLTPASASFLDRIGAWKHIDRDRVQPYHEMQVWDGVSGARIEFDSPPTNGGTI
AYMIENLNLISGLLKRLDELGGVAMYDSSRVEHITYGEETEEVDLRQWPVVHLSSGAQLAARLLVGADGANSPVRTFAGI
QARGWDYDRHGVVATLQLSESTPNTFKTAYQRFLPTGPVALLPLPGPYASLVWSTTPQNAAHLKSLSSEDFVAMVNAAFR
LSPVDLAYLHTIPSNHVDELTWRSQHTPFPSPPTIPYPVTAVQPQTVASFPLRLRHADSYTAHRIALLGDAAHTVHPLAG
QGLNQGQGDVQALAGTVAEAVQHGMDLGVIGALQDYNGKRWVENHVLMGVCDKLHKIYGTGWGPVVAVRSVGVEVVNKLG
PVKRWLMERVGEGRLF
>Gene005475|mRNA10903|coding|scf7180000011820|2639674..2640591|-|CTHT_0057140|=||21.68 kDa
MPGLSLYSVDAILILSSEDGSRIFTKYYTPPHQAAAPGQTAPANPYPDKSSQTRFEKALLAKTAKQTGDILLFDNRVVLY
KMEADVALYVVGSTEENEILLYNVLLALRDSLHLLFKASVDKRTIVENYDLVALAVDEIVDDGVVLETDPTIIVQRCSKA
PAQDVSFSKIDPFSEQGVNNLAQLGKAKLTDWLRQGL
>Gene005476|mRNA10905|coding|scf7180000011820|2647215..2649115|-|CTHT_0057180|=||54.69 kDa
MKATAILSAVASLLSLATAATAESPFKPPQVWKNANLVHIISLEKNYVKENINVLVENVDNRPHDEYYVPFTADQLSRLG
GVEVKDRKDPTVGPFGAELVEVKESDTQYLRIRLPEPVAPGAQQTLGISYYLLKAYTPLPASIRQEEQQYLRYTFSAYCP
SAYMTAKQKTEVKFPSGNIADFTKLPGAGDVKEFPQRQGSKLVYGPFDSQPAYASQPVTVRFEFNKPVTHVSRLERDIEV
SHWGGNVAFEERYTLHHRGANLSALFNRVKWQQAQFYAPTQTWALKELKFPLRAGSVDAYYTDVIGNVSTSRFRSNKREA
VLEIRPRYPVFGGWKYPFTIGWNSDAKNFLRRTGTTSYVLNVPFLEGPRTVEGVEYGEVQVRVILPEGAENVRFLTPIPL
TSLYSAEISLHRTYLDTIGRTALVLRARNLVDDFRDRELIVAYDVPLTAVLRKPAVVFASGVAVFVAAWLVGRVELKFDA
PSGKGKK
>Gene005477|mRNA10906|coding|scf7180000011820|2657015..2659857|-|CTHT_0057200|=||67.01 kDa
MPVKQISTPLGHSLPPEAPHNITFHIPGWETARALRRREPELMDQLESIYPRFGPWREVKDLSAVLHAWLKLPDDYEEML
FVHPDVFQTAKRYAGSPRRKEEFRVREEELLFKVVDIPLSALDSNGVGLDGETTGETVRIYLISYPSPRYPGALGVWQNT
GTGVSSRLAAALLPAAKAGNVNLIWSGDARDEVRYDYANPSSSSVPIPAPHKGQQILGLALTESHTSLRARIASLAQGKR
AQPTPDDVFLYPTGMGAVWRLHQSLSSVRQGGSVVVLGSVFHSSYHLFGDEASGGGMKHIGAVDSEGSGLEELEAYLEGE
RLAGRRVGYIFAEFPSNPILVSLDLERVRGIADRYDVPVVIDDTIGSFCNVDVLGLADVVVTSVTKSVSGYANVMGGAVT
LASCSKYYSAIKETLSARFLNEYFAADAAKLLSNSQDYFPRSAILNRNALTLATYLHSKITPTSPLKAIHYPPFTNTASN
FRHVMRPSPSSPSVTPTSQNEFTPGYGCLLALEFRTLSQARQFYDHLSVYHGPHLGAHLTLAFPFNDAIWGADPEAARYV
ASFGARPEQVRVSVGLEDEQELIDTFEEALRWAEGVEVSEANGMNGVRESLT
>Gene005478|mRNA10907|coding|scf7180000011820|2660283..2663769|-|CTHT_0057210|=||91.62 kDa
MKFGQQLRSSIIREYQWHYIDYDGLKADLKRASGPLVASSDPTKPPRREWTEDDESRFVSKLEAELDKVHAKQQVKAMEI
SRRIAVSEREVQDVVGRLQDRGPGQEGPSEEEFMLLEEDLSDIIADVHDLAKFVQVNYTGFYKIIKKHDKMTGWRLKPVF
DTRLKAKPFYKENYDASVVRLSKLYDLVRTRGNPAKGDTAAGASQGSFIRHTTKYWVHPDNVTELKLIILKHLPVLVFNP
SKEFETQDTAITSVYFDNPDTWELYEGRLKKNEGAEAIRLRWYGGMQTETIFVERKTHREDWTGEKSVKARFSLKEKNVN
AYLRGELLPKAIFEKARKEGKKSAKAIDEDERLAREIQYSILKRGYKPVCRSFYHRTAFQLPADARVRISLDTELTMIRE
DNLDGVRRSGDNWRRMDIGIDYPFSQLPPGDIVRFPYAILEVKLQTQLGQEPPEWVRQLTSSHLVEAVPKFSKFIHGVAT
LFPTRIHLLPYWMPQMDVDIRKPPTHDFGIKRTEQSATTSISDDDDEEEEEDSDMEQEKTTPPREGETSAAAAAAAAGAR
NGRALPAGADIEDQTIDRPTAPGPGDGTYLYDSDDEDLSDSDRLAEARRVGPWAYYTTLASTKARAAGRTTLHVLKWLVP
RPRSTPMPRNARLESLLGTGEIQTRRFKAPRGKRIHVPVRVEPKVYFAAERTFLGWLEYSIYISTIAVTLLNFGSRAKDE
TSSSSISVSLSHRKVSFIAAAAFTVLAILSLMYAVVVYLYRSQAIRERRVARYYDKWGPSALCFALLVAVGLNFGLEGRK
RGVW
>Gene005479|mRNA10908|coding|scf7180000011820|2669026..2673439|-|CTHT_0057230|=||136.01 kDa
MAPRRNAQSTVAEIALVHLQSCLVNLPNSLASLLANLNTPSQNVIVELTYRVASSSPAQGQPQAQTRSVYVGWTGMPSKR
RMAPLVGRDGITSSRGMRDQEVAAVEMDATLASALGLRDGQKVTATVHLDPPLVHTVNIEPLTPDDWEMIELHGTFLEDN
LLFQIRAVPNPAYAPGGVAVTPHPLTLHLSQTSTASIRVLSLEPALPADAPFAKIAPDAEVIVAPKTRQKQKSSRDNRSV
GGASRKSGRSSTSTSRKKSSREEKRPALFFRGVDRARCQDWFDEGEEPTQDLSVWVDRDLLASKELKGVKWVSVSLVRPA
GLQPPQEPQQGGGNPAAAPNAAQENPETKASTKLIAQLRPWRDPPNGQTAALSSPLCAALGCEGFVGGVVKVEPAPPCLP
RKTVDADGVSRDSVQKLKIYPFQSTKPVHAAGLKFGGQSKAEKDEAANQVRHIYGSDGSGLLLGPLTDGQILAVHQGLQC
PRGWEGALVKFEPAPPAASSSSGAPAKKPLSWIIGADWKLPIVVQPPITKPAWLAEFDLDRVPDASSDTLLVGIDDLLDR
LNSHLSHMSSVLLTGGQGAGKTAVAQSVARALRGGQLYHATYFPCTRLVTDESRTSTIKETLTRLFMSAAWGARLGGRAV
VVLDDLDRLCPAEQELQVGNDNARSRQISETLCALVRQYCTRETGVVLLATCQGKDSLHNVLVGGHIVREIVDLGAPDKE
TRRKILEALTKQGAVEPEEVKQDGGGEDEFGSRPTTADGSVTGDEGGGWMMDGAGRRPNRAKTPRSKPSGFVLDPDLDFL
DIAGQTDGYMPGDLILLVSRARNEALSRLVNGESTANPDATTIPLARTDFDQALKGFTPASLRNVTLQSSTTTFASIGGL
RQTRQVLLETLQYPTKYAPIFAQCPLRLRSGLLLYGYPGCGKTLLASAVAGECGLNFISVKGPEILNKYIGASEKSVRDL
FARAQAARPCVLFFDEFDSIAPKRGHDSTGVTDRVVNQLLTQMDGAEGLSGVYVLAATSRPDLIDPALLRPGRLDKSLLC
DFPTMEDRLDIIRALAKKVRVSDEVWGDQEKLDELGRRTEGFSGADLQALVSNAQLEAIHDVLSQTEPALTNGASNNRKG
PSGKKGSAGSAARNFVQFKYGEEDGVEQEIKPRTRAAQLAEQAAIAAKLESIRLARKRAKQLLHGSVTSDAGPAPTEEGK
EKKSDGPEVLIRWSHLVKALENTRPSISPQERHRLARIYHEFVAGRSGDLKDGQASNEIGGRQSLM
>Gene005480|mRNA10909|coding|scf7180000011820|2677799..2679860|-|CTHT_0057250|=||53.74 kDa
MSASTCLRCCLVRPAPALSAASLPIRTATPLHQLRPAIQQVATFSTTPAAAKAAPKGNDPESSLKGHIRAGKRLVLRKFK
KKNLDRGKPPLPGERKAYRKRIILSNDNALPVPWVTEMGPEDLLKKQNEAKVLSLPDDVVDQLRAIEAFKPTQNWKMFRK
PSVLVRKETVDLVNRMQNAAGNRQTLKLVVTGDKVSGKSLLILEAQAHAFMNEWIVIHLPEGQDLTNAHTEYAPIPNTNP
TQYMQPTYIMKLLQNIKKANEKVLMKLTTVTTHPELPQNITPGTPLITLAGACKEADYAWATFMAFWKELTHPAAQGRPP
ILFSLDGLAHIMRLSEYRSPAFELIHSHDLALVRLFVDCLSGHTPLPHGGAVLASTSGNNAPKTPSLDLALAQRLAEQAG
KPAAEIPKRDPYFRGYDDRVEHALRNVQVLPLRGVSKLEARALMEYWAASGMYKEVVDERAVAAKWALAGSGLVGEMERA
ALLTMRM
>Gene000143|mRNA1091|coding|scf7180000011806|863687..865083|+|CTHT_0002800|j||28.82 kDa
MSSRQSLLSVHQGDVPAPAESEPLLGRPGAATQKPGAPLVKNLWLGTGWIAQIGALILVLTVWINTFIHPTFPLVSPHPL
LQSLGVYALLQSILILQPTTTPETKLSGARAHACLHILSFLFFLTGTIIIQVNKHVNHLAHFHSLHGYLGVLTTLLLLAQ
YLFGLSIWVVPQVWGGLENAKSLWKYHRMVGYAALLLLLLSVAAAARTDYNKGVLKVKMWSVLLAEALIVIGTVPRVHAS
KFRGYVAQSTVPANGNGEERRQVDG
>Gene005481|mRNA10910|coding|scf7180000011820|2681258..2684785|-|CTHT_0057270|=||79.05 kDa
MPRKPAPQPLALEHSAVRSISSDSRPVPVTETVSNPNSASDQASPRSPRSPVRRGQKTPDSTEEAPLQLANVLHQSETSP
RENQRPYQQQQQQQPSPSHKPDQLFHQQHQQQNQIESQQQPEQRSLTTPRGRPPGQHHLGHKSRHDEDKTSKSGFFFSFG
KSSKSSDRAAAHQHTNSRADIMSKDADRPSLAKQSTKVSDSEVPSQRSNTPGPSRSELSLASSSTDNTDLPSNHSGTTKK
SKSKPFNLLSRSRSINKEKDGKDAPSPKEQPEAPTKGSESDRLQTSAALKTAPLQTHDRSFREMMSSAVRHHSADRSQGR
DGGKGRDKDQEKEHKDKSLQKEGVGSFLSSIKHSKAANFVSSRLFGTSLTREPAPPKEPEVDDEHYVLKVINLPLVEQTR
LTRISKRLEHSRDKTEFWMPAFPWRAIDYLNYKGTDVEGLYRVPGSGPQIKKWQRKFDEELDVDLFEQPDLYDINIIGSM
LKAWLRELPDEIFPKEAQERIARECAGSETVPELLVEELSNLPPFNYYLLFAITCHLSLLLAHSDKNKMDFRNLCICFQP
CMKIDSFCFKFLVCNWRECWKGCKNEAKYIEEEYRLFEQPPPTRALIPPKPDGEEERQQQQPQPAPPPRQEERNLSSSDS
GRSGKSGSSEGKGRLKKKLSEGDDTGAVKTTTLTIDPGREITTKTGELRPLSPIKPLSPLNF
>Gene005482|mRNA10911|coding|scf7180000011820|2694213..2697987|-|CTHT_0057300|=||126.19 kDa
MAGPSKPSEKRQVSLRNFFTPKPRDPPAADGSSTQSLSTSAKPNDDQKKVASPASASSAPAVPKKRSLKAKDEEEEAKDE
DDEAETSNRLAKRVRPSRPLRSSRSARAIVDDEDDEDVDQSSPAREKSASPPSLASIPKGSASSRTERFVYDPNRSATGQ
AGGDDEEDIAAKRRKEELHRKFVKKLGDPDSLPFFRIRDPLPDDTGTPTLDGDDEEGGDEEEPPPPPTTKKGAKSKLTPM
EIQFLEIKRKHMDTILIVEVGYKFRFFGEDARIAAKELSIVCIPGKLRYDEHPSEAHLDRFASASIPVHRLNVHVKRLVA
AGHKVGIVRQIETAALKKAGDNRNAPFVRKLTNVYTKGTYIDETGELDQPGEATGASAGGYLLCLTESPAKGLGTDEKVD
VGLIAVQPATGDIIYDSFEDGFMRREIETRLLHISPCEFLIVGELSKATDKLIQHLSGSSTNVFGDKSRVERVPKGNTMA
AEAYSHVTQFYASKTNEKDPKSAALLEKVLKLPESVTICLSAMITHLTEYGLEHIFALTKYFQSFSTRQHMLLNGTTLES
LEVYRNATDHSEKGSLLWALDKTQTRPGRRLLRKWIGRPLLDHEQLQERVEAVEELLENQNTYKVDKLTNMLSNIKADLE
RSLIRIYYGKATRPELLSTLQALQRISIEYSTLKTPADTGFKSRLIAEAIMSLPAIGNIVTSYLDKINAQAARKDDKYAF
FLEEYETDDITKHKLGIAAVEADLDLHRKDAAAKLGKKTPVNYVTVAGIEYLIEVPNTDLKYVPASWVKISGTKKLSRFH
TPEVIRLMNERDQHKEALAAACDAAFSNLLKSLAAEYQPLRDAVASLATIDCLLSLSQVASLPGYTKPTFLPPGTPPTIT
ITQGRHPIAEHTLPDGYIPFTTSLTSPAPIAQLITGPNMGGKSSYVRAVALLVLLAQIGSFVPADAMSLTLTDAIYTRMG
ARDNLFAGESTFMVEVSETATILRSATPRSLVILDELGRGTSTHDGAAIAHAVLDHVVRETKCLTLFITHYQSLARVAAG
LGDGLIKCVHMRFSATTNEEGEEEITFLYEVADGVAHRSYGLNVARLARIPRKVLDVAAQKSREMEDGMKVKRLRGAARL
LGDVLSSPGGEDGDAAVADQLNHLISSIEQL
>Gene005483|mRNA10912|coding|scf7180000011820|2707384..2710015|-|CTHT_0057320|j||39.88 kDa
MPQSSRKGKIVVRQITNDDPFTSSKNSANKPIRQIKGFQLASYSNRGVQTTEDETLTGQDPEPSLRGTAPSSPYTTLSFR
AGQRRTVPIRCLPSSIRRALAFPAKAGFVPPMRPLPVTHGNLRLLPDWGQVAKNNDEECGGYNHNKDQPESMSPGAAKDA
VVTLALINKLDFPVRWDHSDNAPSHTKQPSNTSLFPSAASGARNHEAAPKQIHGPPTNWASASPFQRLRRAVALRRDRIA
DGSLPNLPNSPTSSRKISPKTQPSAAPSPLKENYSQPSQQLHQRSSTPVEQSQRGSMPPPTDDKADSDEEINDQDVLRGL
RIVCAASADAEFDAMFSSKTGLRLRRFLADLKSLEELSELELKE
>Gene005484|mRNA10913|coding|scf7180000011820|2713711..2715047|-|CTHT_0057350|=||32.70 kDa
MRPLQAGNRMLRSSALRAQVLSRATPSLGPLIPTLQAAIINSTATITPAGNFIAVRSFSYTTPCAKKKDKASKDSSSKAS
SSSNNDSGDTPSDHKKPDPSAPYDFTDVTQALDRLEKRYLDELKKLRSGGRFNADSIGAIPVQLSKNPADTYPLRELATI
APLGGRRWSILAFEESSVKPIISAVLRAPEYNQQPQRSEENPLELTITVELEKADDLAKRAKEVCQRWRDRVREEVHKRL
EVHKKWLKGKLIVQDDEKKLKEKLQKLQDERMKGIQNKEKEAVQQIMARGSQ
>Gene005485|mRNA10914|coding|scf7180000011820|2716990..2719778|-|CTHT_0057370|x||17.20 kDa
MLNISLTPRTPLPHFLRSQLPQYLLLLARINFVLPRTPASNPVGRTAAAHAHLVPLRTCPFGRDVVGANTYPLIAQLARF
LILHGAVDTLVTRGIHLLFLAAPTADGVRASILFDGPFRDGIAAAFGRPLDGILDGGQDQLIEAHVAVKVVAGAADGAFD
VL
>Gene005486|mRNA10916|coding|scf7180000011820|2730023..2735284|-|CTHT_0057410|=||117.03 kDa
MPGLFSRLKGRDGKLKKKGRDQLEEEQPQKPQWTDAWARTTVEPEEVHELIRYCTEELKARGLDLPFLLLPYRPASDPSA
VRNFVRHFFDKENGTVRLRGEALAQELRMTEPMVISGVIKWCWSRLQGGVVGWDSYELFQMGEKDSNMARDSFKTFIPLS
VDNELRSKIIFDFFDLLSAIAAHSKNNGHGGRKLSRMAAWWAFEHRDTGNGFEGGYKAWLTAADATSHLFFAYLRSLSPE
PVPGAISLLPMSLQKLLQETEYPPQRPALLQTSTYRVAMIVENVSPTPFALLRRAKHFQYRDSDQALKDWSEYEDPVQAL
TEECRRVLKAISAANQSHGASSVKQSTSVPDASWSRFEDLGFASTLEEDSSEENSIINVPKIRPSLRSTPASGANDLGRP
TTPSWADFLSSGFQVDDRLSPNHLLPPDKILPPIDTSIRQRSSQSHKPRLESDRDLEPGELASITKFDLDDAFWWVWMSS
LAPEETPERKSAFGRCAVVETDIKSGRWLVFEEIVRGAAPEPEEGAYIAEKKGFFSWTRRGKGIGRRKSTAGKHSLEQRS
DSNGLKPSGTISFSKTSIGPDQQAKIQAAAQQLQQKQQKAEQSPPERRGRKETVDWLNEKTQSVLTLQSTILSEASPAVK
WAKQYDREALREAYLNDPNAGRGKGSSTPATTNGHNTDAEDSRPKLPPKESTTDTPAPKTPTLEQKEPEAPPKDTNHLAP
PAPASGRESPMPPPKDGRSFELARESMVSPEPTSPEARKHKKLHKDMVKAAGGNGLKKLFSRAHKNRNSKLPENAAQQVN
AMIAEETARSQSPLPPPKAEEPKPAPEVEEKPNPAAPATPVTASAPAPAPVPAPAPVSLAPQEAQAPEPAPATPIHEVSP
VTTNETVPKDEFHRFDQGPLRDMPAFVPQDDVSDGDTDEAVPPPIARHPPPSRSPIPASSSPATAASPVSPKPQPQQEKK
QIASPAPAVSRTTTEAQDRWAQIRKNAAERAAQRQQNAATAGAATLRPPAFSRVTDTTDSSDGSIEETIESRVARIKARV
AELTANAEMNSTSRVPPPRPLRR
>Gene005487|mRNA10917|coding|scf7180000011820|2738114..2741014|-|CTHT_0057420|=||44.19 kDa
MSTLKRKAAAEAGSEPKKIKQAGIMSFFGTASKSSDSNSNNNNNNSTNDSEPAPKFDKAKWVASLTPEQRKLLQLEIDTL
HESWLALLKDELVTKEFLELKRFLERETAAGKQWFPPKEDVYSWSRYTPFNNVKVVILGQDPYHNYNQAHGLAFSVKPPT
PAPPSLKNMYIALKNDYPLFREPPNRGGLLTPWAQRGVLMLNTCLTVRAHEPNSHSNRGWERFTQRVIDLVAQRRTRGVV
FMAWGTPASKRVMKIDTKRHLVLKAVHPSPLSAARGFFTCHHFKLANDWLEERYGKEKGPIDWALIEGDSVFEDKQPPLG
SPAAKKREEEEQQQRTPKKGSLTEKVEEVVKASVLGRNVKETIASVMEEKKREVEEKEKGEENVAPKAEA
>Gene005488|mRNA10919|coding|scf7180000011820|2742068..2745023|-|CTHT_0057430|j||85.38 kDa
MARPYSMSSSSSSPYSGGSGYGYGYAPSSAYLFGRDRDNTSLLDDMRALLSHSVRSFMRFWRARGRRMAITTLRSSVHRL
RQNMTYRRVVSFPHMLVLVWVVIMLWGERWAFHSKVESCRWEKWEKWPAGAQPHRVALVADPQLIDPHTYPGRPWPLNPL
TMLLTDNYLRRSYGQLQEQLDPDTVFFLGDLFDGGREWKTARGNFEDPKWGPHPKHEQKFLKTWRKKYGEWFWLSEYARF
GDIFVNPWVKSVAGSSKKTTRRRRKLVTSLPGNHDLGFGSEIKVAVRNRFETYFGEGNRVDVIGNHTFVSVDTVSMSAAS
SEEAKRYDLKNIYEPVQNFLDNMKTLKQKAVERELLHLRGELPPGRYEHKVEPLAQAKFGGSKPAVTGKTAPDLPTILLT
HVPLYRPPGTPCGPLRERYPPTKPPKGQTEPVVPDHRNAISVSRGYQYQNVLGERDSEELVRKVGNVVHAFSGDDHDYCF
VRHSPAQGGVPEITVKSINMAMGVSKPGFLLVSLWNPIDPVTGKSLAVGGEGQPTLQTHLCLLPSQLSTYIRYATFAVMS
LILLVGRAFLVPIWGLTPFALDLDESSVSGAKVKNGGILPMYKAKLEDYDEYANYPTSLNKGGGNRSRSNSHKGHSHSHS
HSHSHGNHHPGHSRRKSRTITTASRGAGSGGSGSKYGGLEGNSSGRVRSAPRIEISLHSDNEDEDEDGTTGGFGKWKPKK
AKKRRGPRGKVEVVVTEAWTSVWRVVWMVGGFFVWLNWKG
>Gene005489|mRNA10922|coding|scf7180000011820|2754892..2756170|-|CTHT_0057460|=||30.77 kDa
MPGGSPRGLGGAAATLMLLGGTAFVFNSCLFNVEGGHRAIKYRRISGVSKDIYGEGTHFMIPWFETPIIYDVRAKPRNVS
SLTGTKDLQMVNITCRVLSRPDIQALPQIYRTLGLDYDERVLPSIVNEVLKAVVAQFNASQLITQREMVARLVRENLAGR
AARFNILLDDVSLTHLAFSPEFTAAVEAKQVAQQEAQRAAFIVDKARQEKQATVVKAQGEARAAELIGEAIKKNKAYVEL
KKLENARVIAQLLQESGKNRLLLDSEGLGLNVFEDQEKK
>Gene005490|mRNA10923|coding|scf7180000011820|2758165..2761732|-|CTHT_0057480|=|mRNA10923, mRNA10924|90.97 kDa
MNRPTGQTPPPSGSAPTRANPLNTPSHPGHSSRARKHHRGGKKNKKSRRKSFALLPDMAQDSVNSEGLSEAPPRFYSRPN
HNLSNTSLESAALLDHRDQQPFLRPRRPSMMASASFPASQPATRSKVSGNVEHSDREDNETAPLLSNPSFQRSETITVYG
SNDTSQRRSGPASRRNSSKASSHRRVQTTNYNVNYPPSVPGSPTMRPSDRLEMSFGDVLLRDDLEGDQRSPRRDSLDESG
DRGAYPPSPQDRRKSIALQAQNDVCFPQEGLSDVADDELAPQETGAFRRRARRRRTKWPNLAILEEWSRMEKEGRSEERR
VKKITEPQLINGRLRPVHRGWFQAQEEAPYRFTYFNEEFPSTIHSQTISELVQPGGTFKELFMPDPPILPDSSESEEEEP
DSDLQQVLQGQIGAPSIPVNQPTLTSSPKDIGSRKQSGTSDKNLSSNGAGSVSAVKSQDPSKSPKSEKPPKPPKFGERPV
WWLDVLCPTEAEMKVLSKAFGLHPLTAEDIMMQEQREKVELFRNYYFVNYRTFDQDQTSENFLEPVNMYVVVFREGVLSF
HFSVTPHPANVRRRIRQLRDYMILSSDWISYAIIDDITDAFGPLIQAIEDEVDEIDDAVLQMHSADDPTSRDKKLQEGSG
GDSAEAGRDMLRRVGDCRKKVMSLYRLLSNKADVIKGFAKRCNERWEVAPRSEIGLYLGDIQDHIVTMTSNLSHYEKILA
RSHGNYLAQINIRMNERQEQTADVLGKLTVLGTIVLPMNIITGLWGMNVWVPGQGAEGDLRWFSAITIGLLAFGLACYWI
AKRVYKIV
>Gene005490|mRNA10924|coding|scf7180000011820|2758165..2761732|-|CTHT_0057480|j|mRNA10923, mRNA10924|78.91 kDa
MMASASFPASQPATRSKVSGNVEHSDREDNETAPLLSNPSFQRSETITVYGSNDTSQRRSGPASRRNSSKASSHRRVQTT
NYNVNYPPSVPGSPTMRPSDRLEMSFGDVLLRDDLEGDQRSPRRDSLDESGDRGAYPPSPQDRRKSIALQAQNDVCFPQE
GLSDVADDELAPQETGAFRRRARRRRTKWPNLAILEEWSRMEKEGRSEERRVKKITEPQLINGRLRPVHRGWFQAQEEAP
YRFTYFNEEFPSTIHSQTISELVQPGGTFKELFMPDPPILPDSSESEEEEPDSDLQQVLQGQIGAPSIPVNQPTLTSSPK
DIGSRKQSGTSDKNLSSNGAGSVSAVKSQDPSKSPKSEKPPKPPKFGERPVWWLDVLCPTEAEMKVLSKAFGLHPLTAED
IMMQEQREKVELFRNYYFVNYRTFDQDQTSENFLEPVNMYVVVFREGVLSFHFSVTPHPANVRRRIRQLRDYMILSSDWI
SYAIIDDITDAFGPLIQAIEDEVDEIDDAVLQMHSADDPTSRDKKLQEGSGGDSAEAGRDMLRRVGDCRKKVMSLYRLLS
NKADVIKGFAKRCNERWEVAPRSEIGLYLGDIQDHIVTMTSNLSHYEKILARSHGNYLAQINIRMNERQEQTADVLGKLT
VLGTIVLPMNIITGLWGMNVWVPGQGAEGDLRWFSAITIGLLAFGLACYWIAKRVYKIV
>Gene005491|mRNA10925|coding|scf7180000011820|2762558..2765909|-|CTHT_0057500|j||36.53 kDa
MSNLFSGINARLRGQKGTNSGANSPSIEQQQQKQQQQGQEGNQLSPTDQSATGMMPSPEEMLAAYRLPPLKPLWLNCNYA
KHIVKGNFMTLSTKPKTVELGEWIAHQVVEHWRILYNYIRLVYDKEADGTSICNPKRCPKMSAGANHSFTWLNSRLQPVE
IPAHEYLTLVQRYINGKIDDTTIFPTDPNGVSYADNPAFCTPLPETSPDWLGKRSGFPQNFFETCQTIFRQMFRVYAHLY
WSHFEDMFCLNLEKAMNSCFSHFILTATTLNLLKKSDLEPMQPLIDLWAALGTFPQGTKAYEIANLAVGHYLIQKAGGPP
PQQ
>Gene005492|mRNA10926|coding|scf7180000011820|2767808..2769560|-|CTHT_0057520|=||52.88 kDa
MPFPFVLPTTSAFSFPSSITSNSHPSLPLQASTRRGVVRDTLKKYKRVPPASQASSLPNVISSLRSYIPYLCALHAGLTH
HPVHGEDVSLIVNSPPQIEWRPTLSRNTIPGREPPRVKIQSLSQELLFTLATLANAYTLQARAALHPLYQTTTAPPTPEQ
RTNAITTATRHLLDAASIFDYLSQQQGLHQAESPPPCPEIHPSFLLAQRSLALAEATLLAVAKDDPYPAVVALARNPHDK
EWMFKAPDIPKVRVHLFARLCLAAAEHATRAMGCIASIKGTVSEEFVKYLEDLRRTSRARACRFFAIDAELAGETATGIA
WLRAGLAELGIERKGDEAGKTGGLGLKGLKKEWSERREDKKVERGLDWGADAGRLEERRVIEMLEGKWVKQNDMMFTKPI
PPFGPLLAQMPSGREIHAIKPYQPPILSLEELDAMRALPQERTDEVGHEASSDEGAPEPSQVGVFSVKPGDYRTGTPNYF
>Gene005493|mRNA10928|coding|scf7180000011820|2781821..2783796|-|CTHT_0057560|o|mRNA10928, mRNA10929|31.89 kDa
MKSASTLLPTLPFDLPLSTPALSTTSSSSSLSAEPSPIANQRQQQQVPSPQPCSCLASLCDALHALQSLPNNATSAIRVA
RSAAKIAHDVIHCLACGDPPLDTSSLRLPIHALQSMMMLGALLPSLSNAYMRILEMVDAEAAAADAERRQLVFSLNGYGG
LWGWLAKEGMARCEGGIERLGGAPMEPKLWRLAVRALLKVDVYGISESDLPGNSVSAGREGNRGGLSALQPGLKDIINMM
EERQRRRHQRMDELVAKGVVSDAVKQCYIPLNSAFEKPTCLKIIDIAKKSIEELVIP
>Gene005493|mRNA10929|coding|scf7180000011820|2781821..2783811|-|CTHT_0057560|o|mRNA10928, mRNA10929|54.66 kDa
MDAMDKASCAAPEPPRRKACDECRTRKLACSKELDGCTRCRRDGVKCIYSPQKKMGRPRKHRPVDANSGASPPEPASKPA
LPSIPAPASAPELGSTQEPGQANPNDLSVAAPVMVPDFKFDSTIGMDLDVTFLNVSDPDVNFLYLMDPSSQVLPSFQGFS
DLIMENTHNQQTKQLRRRPPGGPFWAMSTHLDEISFDPPSNPAMSVPAPEFTPEEATQLLTVDLPLSTPALSTTSSSSSL
SAEPSPIANQRQQQQVPSPQPCSCLASLCDALHALQSLPNNATSAIRVARSAAKIAHDVIHCLACGDPPLDTSSLRLPIH
ALQSMMMLGALLPSLSNAYMRILEMVDAEAAAADAERRQLVFSLNGYGGLWGWLAKEGMARCEGGIERLGGAPMEPKLWR
LAVRALLKVDVYGISESDLPGNSVSAGREGNRGGLSALQPGLKDIINMMEERQRRRHQRMDELVAKGVVSDAVKQCYIPL
NSAFEKPTCLKIIDIAKKSIEELVIP
>Gene000144|mRNA1093|coding|scf7180000011806|869620..873850|+|CTHT_0002820|j|mRNA1093, mRNA1094|59.88 kDa
MMGRSKGIHGLTGKPLLYFTSIFVSLGVFLFGYDQGVMSGIITGEYFKEYFHDPTSAEIATMVAILEIGALISSLLVGRI
GDIIGRRKTILYGSCIFFVGGVLQTFAHSMGMMMIGRVLAGVGVGMLSTIVPVYQSEISPPHNRGHLACIEFSGNIIGYT
TSVWVDYFCWFIKGNLSWRLPLFMQCIMGALLAAGSLIIVESPRWLLDNDHDEEGMVVIANLYGGGDIHNPRARDEFREI
KLDVLLQRQEGERTYRDMFRRYGKRVFIAMSAQALAQFNGINVISYYAPLVFEQAGWRGHDAILMTGINGITYFLSTIPP
WYIVDRWGRRPILLSGAVAMAIALVLISYFMHLNISSTPKIVVLLVVIYNAAFGYSWGPVPWLYPPEILPLKIRSKGASL
STATNWACNWLVGQMTPILQDWITWRLYLIHAFSCIVSLVVVYFLYPETRGVRLEEMDALFGDENRTQSSGESDALLRPG
SSDGIGLSHGNDDSKYSASHSGGGRRSVFKGLVARVISRGSSNASRTGRRYTRLGQEEE
>Gene005494|mRNA10931|coding|scf7180000011820|2788283..2792222|-|CTHT_0057580|j|mRNA10931, mRNA10932, mRNA10933|46.63 kDa
MSGSAFSLRRLFGLVISATCVTLATCREHWVDIWAAMPQQVEPYNLPNPPYNSTDGVFQNTTIRQTVYLTQDASILRVQL
SNAFGNSDLPITAATIALPANDAAGSSAIRTNTLKHLTFSGERSFTVPNGALVVSDPIRLTVKAQTSLTITVYLASGQAG
HGITGHPGSRTSSWLAQGNLVSAADLNTTATADNLQRIDKWFLISAVQAWLPDSHASVAIIGDSITDGRGSTTNGNDRWP
DQLLARLRKSASPIAKRLSVLNLAAGGNRILADGLGPNALGRLDRDVLAHPNVRYAIIFEGVNDIGTTPAETAAQTAVAN
RLIAALDQMVTRLHAAGIAVFGATITPMSGPGQVYGEPAREVARQKVNKWIRSSRRFDAVIDFDAAVRDSKNATMLKPEY
DTGDYLHLNPAGYKAMAEAVDLRLFERFAGGVNAML
>Gene005494|mRNA10932|coding|scf7180000011820|2788539..2792250|-|CTHT_0057580|j|mRNA10931, mRNA10932, mRNA10933|46.63 kDa
MSGSAFSLRRLFGLVISATCVTLATCREHWVDIWAAMPQQVEPYNLPNPPYNSTDGVFQNTTIRQTVYLTQDASILRVQL
SNAFGNSDLPITAATIALPANDAAGSSAIRTNTLKHLTFSGERSFTVPNGALVVSDPIRLTVKAQTSLTITVYLASGQAG
HGITGHPGSRTSSWLAQGNLVSAADLNTTATADNLQRIDKWFLISAVQAWLPDSHASVAIIGDSITDGRGSTTNGNDRWP
DQLLARLRKSASPIAKRLSVLNLAAGGNRILADGLGPNALGRLDRDVLAHPNVRYAIIFEGVNDIGTTPAETAAQTAVAN
RLIAALDQMVTRLHAAGIAVFGATITPMSGPGQVYGEPAREVARQKVNKWIRSSRRFDAVIDFDAAVRDSKNATMLKPEY
DTGDYLHLNPAGYKAMAEAVDLRLFERFAGGVNAML
>Gene005494|mRNA10933|coding|scf7180000011820|2788539..2792274|-|CTHT_0057580|j|mRNA10931, mRNA10932, mRNA10933|46.63 kDa
MSGSAFSLRRLFGLVISATCVTLATCREHWVDIWAAMPQQVEPYNLPNPPYNSTDGVFQNTTIRQTVYLTQDASILRVQL
SNAFGNSDLPITAATIALPANDAAGSSAIRTNTLKHLTFSGERSFTVPNGALVVSDPIRLTVKAQTSLTITVYLASGQAG
HGITGHPGSRTSSWLAQGNLVSAADLNTTATADNLQRIDKWFLISAVQAWLPDSHASVAIIGDSITDGRGSTTNGNDRWP
DQLLARLRKSASPIAKRLSVLNLAAGGNRILADGLGPNALGRLDRDVLAHPNVRYAIIFEGVNDIGTTPAETAAQTAVAN
RLIAALDQMVTRLHAAGIAVFGATITPMSGPGQVYGEPAREVARQKVNKWIRSSRRFDAVIDFDAAVRDSKNATMLKPEY
DTGDYLHLNPAGYKAMAEAVDLRLFERFAGGVNAML
>Gene005495|mRNA10934|coding|scf7180000011820|2794294..2797119|-|CTHT_0057600|=||73.79 kDa
MATSIWPNCFSAAVVANGMVNLYRWFIEALPGKLKARVKTASQYVAAFVNVLVYAVVHWTMRYWRKFRGPSPVRYWLGRM
HNATTFEEWEEAAQRVDALLDLNIWRQEDKHPEYDYRLIHQRMAAMKEAHDKNDLPTLFNLLRSGLIRNLGNITSKELYN
GAFAGTKDLIEDYIGQFLLFIDDIVEMNKGPYRVLKRGRVPFASLEDSDTPESSAENKPRDTGELKVDIPPTEKVNLFHG
WRQTYGRTALVLQGGSLFGFCHLGVVKALFLRGLLPRVIVGTATGAIMAALVAVHSDDDLLQVLKGESIDLSAFKRKNAE
PSGDGWLSTTWRRLKRYVRKGHFLDSEVLEKCVRDNIGDVTFQEAYERSKRVLNITVVTDEQDRIPRVLNYLNAPNVVIW
SAAVASNVSSGRIYGPNRGPRILCKDKYGRVVPWRPMLNSPFFHYLKGTYQGRNAPLQRMAELFGVNHFVISQARPYLLP
FLRPEVHGPQIEKRQPWPMRAISFALKLGVLEMRYRLRQLDRLGVMPLPVRRFLVDEDVPGDSLTLVPSIELKEFVGLLG
RPTAESINDWILKGERSVWPSMTALEVRLAIEMKLDMAYERVRKEYSREVNKSRRKDKKGSDDDGLSSKRKKKGSGDDKK
KKGEY
>Gene005496|mRNA10935|coding|scf7180000011820|2797201..2798666|-|CTHT_0057610|o||22.12 kDa
MKISLLSTPLLFSLSTAFNPPPLPSLAPWEVTSLYVWTPPGRPGEHPLARISLSISDPNTIKLGQTPWDSAVGFGPTTAT
CSVRWLYVSASRGFFDPVPCGDVNTALWSVSYHPNTTSASTNFGLRFALQEAVILRNGAIEELKFEGEGWFKVGYGNSTE
ENMSGSCGGSGQCGWGLRADRTPVIVEQQLVSRACLVGDCQAAYNA
>Gene005497|mRNA10936|coding|scf7180000011820|2799097..2802041|-|CTHT_0057620|o|mRNA10936, mRNA10937|77.51 kDa
MAIANIKEASAKAMVSRQPFHDLSEAQAVAMAQKKRGKKSAKVVIGEDIVYAVKSYARALDSIDRVIAVCEDNAKKIKSV
TSKWNIDQTGQCREEFKNADDKILTPHSAEGSTRLMDVPLRQPKLMTGCVMKPFQIYGLNWLYLLYKNQHGAILADDMGL
GKTCQVISLMCSIVEQWERTGGESGPRPWPNLIIVPPSTLENWENEFKKFAPKLRVTKYQGSQAARDDILDEILDDPSNH
HVILTSYSQLTREKELKDLAKCHPKVAVFDEGHKMKNPNSQFYKRLLKFKNSWRLVLSGTPVQNNLMEMIALLRFVSPNL
FTAHFETLEELFSQKFSLADVSKGALLRSERVDRARTILEPFILQRRKEQVLKDLPPKLTRIIKCQMDPVQAALYKEYER
RFKKSGVQNSLPSDNNIWMQLRKAAIHPQLFRRFYKDKDIEKMASILFKKVPQRDLKQPKLEHLVNELKALSDFELHLWC
RDYSCIKNFDLPKGSWLDCAKVRELLKLIRGYMANGDRALVFTRFAKVLEILSECLADENIPYLALQGNTSVDERQDMIN
EFNSNENIPVFLLTTGSGGTGVNLASANKVILFDLSDNPQDDIQAENRAHRLGQTRPVEVIRLISEGTIEELVHKACEKK
LELANKVTGWTDVSMTSEEMEKIVKQSLLSGEGVATPLSND
>Gene005497|mRNA10937|coding|scf7180000011820|2799146..2802489|-|CTHT_0057620|=|mRNA10936, mRNA10937|101.55 kDa
MASNPTSQLHAQKPFTISKTSHKREFVMISDGELDAPIYAGDDSSDDDERLATRADIRPSSFERKQPATTNITAYRAQAE
DKQSPAQGKPGTSASNGTSKQYVLQNDWVSVSSDSSDELEHLCPAKPPQQTIRRRLVRGCRPRVSSPDGPQVNPGKLSAA
RVKVIDLVSDDDHDNDDEEDNYQPGKDSHHHSGFEENEEQELNDRVLAYLNSCDAIGLMAIANIKEASAKAMVSRQPFHD
LSEAQAVAMAQKKRGKKSAKVVIGEDIVYAVKSYARALDSIDRVIAVCEDNAKKIKSVTSKWNIDQTGQCREEFKNADDK
ILTPHSAEGSTRLMDVPLRQPKLMTGCVMKPFQIYGLNWLYLLYKNQHGAILADDMGLGKTCQVISLMCSIVEQWERTGG
ESGPRPWPNLIIVPPSTLENWENEFKKFAPKLRVTKYQGSQAARDDILDEILDDPSNHHVILTSYSQLTREKELKDLAKC
HPKVAVFDEGHKMKNPNSQFYKRLLKFKNSWRLVLSGTPVQNNLMEMIALLRFVSPNLFTAHFETLEELFSQKFSLADVS
KGALLRSERVDRARTILEPFILQRRKEQVLKDLPPKLTRIIKCQMDPVQAALYKEYERRFKKSGVQNSLPSDNNIWMQLR
KAAIHPQLFRRFYKDKDIEKMASILFKKVPQRDLKQPKLEHLVNELKALSDFELHLWCRDYSCIKNFDLPKGSWLDCAKV
RELLKLIRGYMANGDRALVFTRFAKVLEILSECLADENIPYLALQGNTSVDERQDMINEFNSNENIPVFLLTTGSGGTGV
NLASANKVILFDLSDNPQDDIQAENRAHRLGQTRPVEVIRLISEGTIEELVHKACEKKLELANKVTGWTDVSMTSEEMEK
IVKQSLLSGEGVATPLSND
>Gene005498|mRNA10938|coding|scf7180000011820|2804291..2807885|-|CTHT_0057630|=|mRNA10938, mRNA10939, mRNA10940|44.51 kDa
MATATGQPPPQSQGQKSSPAVRKSRTFSFRSHKSSSSSYKVDLHETPAEKQAKRLQSKADPTVAMQEAEPSAVAQAKSSL
VSLRSIQHKDAYGNPIVEPDLSNPTRSRWERPLETIRSFEAAIDSSYNSRRSILPRDTEGATWGVNRRTSYYNNGNRYSS
DPYYASRPPSVLCGSRPNGSQSDLRSGGWGQRDSYYYDQHPGCGSYGAYSGAPMHNTRRAWSRMSSDPHYNYGNPYRQPN
HDNYPIQSNNRSYDTATTGSGSGSSAEPAGYQTDPTSDNSSIDRMQTAAKGQPEPVNDYGIGFGQSPSYPTYQPQPFTVG
SSSNGVNDGVYNGYGLNQSGNSNGSNDHQFNDPSSRGAGAASPAPLQDKQHQPVLKKAIPNYIEQAAAAAQPEKRKSWFA
RRFSRHG
>Gene005498|mRNA10939|coding|scf7180000011820|2804291..2807885|-|CTHT_0057630|j|mRNA10938, mRNA10939, mRNA10940|44.73 kDa
MATATGQPPPQSQGQKSSPAVRKSRTFSFRSHKSSSSSYKVDLHETPAEKQAKRLQSKADPTVAMQEAEPSAVAQAKSSL
VSLRSIQHKDAYGNPIVEPDLSNPTRSRWERPLETIRSFEAAIDSSYNSRRSILPRDTEGATWGVNRRTSYYNNGGTGNR
YSSDPYYASRPPSVLCGSRPNGSQSDLRSGGWGQRDSYYYDQHPGCGSYGAYSGAPMHNTRRAWSRMSSDPHYNYGNPYR
QPNHDNYPIQSNNRSYDTATTGSGSGSSAEPAGYQTDPTSDNSSIDRMQTAAKGQPEPVNDYGIGFGQSPSYPTYQPQPF
TVGSSSNGVNDGVYNGYGLNQSGNSNGSNDHQFNDPSSRGAGAASPAPLQDKQHQPVLKKAIPNYIEQAAAAAQPEKRKS
WFARRFSRHG
>Gene000144|mRNA1094|coding|scf7180000011806|869672..872541|+|CTHT_0002820|j|mRNA1093, mRNA1094|59.88 kDa
MMGRSKGIHGLTGKPLLYFTSIFVSLGVFLFGYDQGVMSGIITGEYFKEYFHDPTSAEIATMVAILEIGALISSLLVGRI
GDIIGRRKTILYGSCIFFVGGVLQTFAHSMGMMMIGRVLAGVGVGMLSTIVPVYQSEISPPHNRGHLACIEFSGNIIGYT
TSVWVDYFCWFIKGNLSWRLPLFMQCIMGALLAAGSLIIVESPRWLLDNDHDEEGMVVIANLYGGGDIHNPRARDEFREI
KLDVLLQRQEGERTYRDMFRRYGKRVFIAMSAQALAQFNGINVISYYAPLVFEQAGWRGHDAILMTGINGITYFLSTIPP
WYIVDRWGRRPILLSGAVAMAIALVLISYFMHLNISSTPKIVVLLVVIYNAAFGYSWGPVPWLYPPEILPLKIRSKGASL
STATNWACNWLVGQMTPILQDWITWRLYLIHAFSCIVSLVVVYFLYPETRGVRLEEMDALFGDENRTQSSGESDALLRPG
SSDGIGLSHGNDDSKYSASHSGGGRRSVFKGLVARVISRGSSNASRTGRRYTRLGQEEE
>Gene005498|mRNA10940|coding|scf7180000011820|2804291..2807885|-|CTHT_0057630|j|mRNA10938, mRNA10939, mRNA10940|23.48 kDa
MATATGQPPPQSQGQKSSPAVRKSRTFSFRSHKSSSSSYKVDLHETPAEKQAKRLQSKADPTVAMQEAEPSAVAQAKSSL
VSLRSIQHKDAYGNPIVEPDLSNPTRSRWERPLETIRSFEAAIDSSYNSRRSILPRDTEGATWGVNRRTSYYNNGIAFCP
TFSLFGGRNPCMEVSPMLTSNSQVGQATVILAIPTTRAVLHRCCAVAAQMVANQT
>Gene005499|mRNA10944|coding|scf7180000011820|2822107..2824894|-|CTHT_0057670|j||84.19 kDa
MYAIKTRCLARTRGQLHAGKQVNIAFKRSVSSAVCRQHIHSSLHLLNLRSQFPTSSGEAALLGLSSRAVAPASTLTALSP
NFPVPSNRRHRSYEPKFTENGMAYRGRPYVVDRERPPQFAPPPNAPAHIAVLGGGLTGLTTAFYLSEFLPSTKITLYEAS
DRLGGWIETKEVEVQTPDGIKGTVRFEGAARMVKPQTQLSGPPKWDDLIFYELVHALGLADELRHSTSLEVDASGFLYYP
DHLVTMPNNLTFKPLSQPLKTIRSLVTFARLLLEPAFRGIIPSFFNLLKSNKEVVTMLEKISSHQADYSIGQFISTRLGR
PDQVDRVASAIIHGIMGGDIWKLSLLSGPWQNMVASYRRKGSPDSMSALNTPVHWTDYRLMDVLCRNQGIWDLANKYLHA
SGIWFRNGFQTFTDALAVDLSSKPNVTIKLGEPVESVRYDEASDRVLITTETEKQPVAYDKVVSTLYAQTLANITNGQLP
ALENIPAVTIQLVNLWYPQPLLNHPYHGFGYLLPQALGFDRNPECLLGVIFDSDREFPIRNPDGSPVDPSNPPNRGADTV
PGTKLTVMLGGHYWDDLPDEFLPDSETAIELAKQAVERHLNLDPSISAQAVARAKLCRQCIPQMLVGHVNHLYAARDQLE
RNFHGRLAVAGQSYTLPGVLHCLRAARDMAMQIVHKAAGIPTEDDWPGVWVGDTGLDRLTTPLLHQPMEIIPKPILPLRY
NSGATMGKDLYQHVDALGRVWTWKNKVNNTAFEDGKDE
>Gene005500|mRNA10945|coding|scf7180000011820|2825091..2827657|-|CTHT_0057680|=||55.27 kDa
MSVEIALGTPLADALNTAIQGKIAELGWAGPGSEVSAMSEYFVLMLANGKTEAEIVQEIQGDLLGLGPEDETAPKFARWL
SEQVAALSSQSGNGASAAPSGDAMDGIRDESMTGPSDVNMDTSTDMPATGLNAPTGPKAMRNGNNMMRGSREKRLMGQIS
RAMDRSQDSVLHRVRTQSGNERISRGPPAGPRLGVGRQPRTTNTRMASIAAGMANMSGMPHPGGPMPMNPMNGMPPMPPN
GTPYVPPELYAMMEQQNLMLQQMQQQLQMQQASMRGGFGGRGGRGGGFRRGGGHFQQQHNGSHAHPQQQQSQQAGSEGTQ
SEGASQGDAEMAGAKPNPEETVCRFNLRCQNKDCKFAHQSPAAPPGITIDVKDVCSYGVACKNRKCVGRHPSPAAKAAHQ
SEQDCKYWPNCANPLCAFRHPTMPPCRNGGECKVPGCKFTHLKTPCKFRPCTNRSCPFLHEEGQRGTFQDKVWTADGAKE
HVSERKFANDTGNEELVLPGSGQQEENQTETEVIM
>Gene005501|mRNA10946|coding|scf7180000011820|2836259..2838733|-|CTHT_0057710|=|mRNA10946, mRNA10947|67.54 kDa
MRSAFRAHAVHRALPLQLRSSSPTVTSATCLVLRREQATKLSRIRHGGSHQSRDLHSEAVNASTAAPASHIAHQHEPTVA
AITTPPRHRVTLAEIRERRAKAGRLIAGTAAASDADMFKGPATGKPLAKRMDHHLTKESTLRAPCKLKQAAKHLKQPGLI
SLGGGLPCPEYFPISSLSLRVPTPPHFSESDTLGPRGMDITIEKYEASRPTPLPERPTAWGPKPAEYDLSIALNYSQATG
SAQMTRFVTEHVELIGAPPYADWGVCLTVGSTGALEQALRMFCAEGDGLLTDEYSFSTALETAVPLGVNIVGVPMDAEGL
LPEEMDRILSEWDVRRQGRKPHVLYTVPTGQNPTGATQGEKRRREIYEVCRRHDVFIIEDEPYYYLQMAKPGEESVREAD
VEEFLDGLIPTYISMDVDGRVLRMDSFSKVVVPGSRMGWVTASNQIIERFIRHAEVANQGPSGFSQVILHKLLDETWGHE
GYFKWLMNLRGEYTKRRDVMVAACEAFLPKEIVSWDLPMAGMFHWLKVNHEKHPLAKKKSVLELEEEIFKSCIAKGVLVA
CGSWFRAEHHTAPSQLFFRTTFAAATPENMREAIRRFGEAIKESFKL
>Gene005501|mRNA10947|coding|scf7180000011820|2836259..2838733|-|CTHT_0057710|j|mRNA10946, mRNA10947|53.62 kDa
MDHHLTKESTLRAPCKLKQAAKHLKQPGLISLGGGLPCPEYFPISSLSLRVPTPPHFSESDTLGPRGMDITIEKYEASRP
TPLPERPTAWGPKPAEYDLSIALNYSQATGSAQMTRFVTEHVELIGAPPYADWGVCLTVGSTGALEQALRMFCAEGDGLL
TDEYSFSTALETAVPLGVNIVGVPMDAEGLLPEEMDRILSEWDVRRQGRKPHVLYTVPTGQNPTGATQGEKRRREIYEVC
RRHDVFIIEDEPYYYLQMAKPGEESVREADVEEFLDGLIPTYISMDVDGRVLRMDSFSKVVVPGSRMGWVTASNQIIERF
IRHAEVANQGPSGFSQVILHKLLDETWGHEGYFKWLMNLRGEYTKRRDVMVAACEAFLPKEIVSWDLPMAGMFHWLKVNH
EKHPLAKKKSVLELEEEIFKSCIAKGVLVACGSWFRAEHHTAPSQLFFRTTFAAATPENMREAIRRFGEAIKESFKL
>Gene005502|mRNA10948|coding|scf7180000011820|2842478..2843606|-|NA|u||13.22 kDa
MLSLAPVALYRRQSTRMTWRQQNQSMLNDYIYFRLDGPPSHYSGYSSATLASSIELPSQRSPIRSDWNSPALNCVRDSLT
SEQSAEQAHDLHNHESASIQPIQPPTDTDFSTTLVDE
>Gene000145|mRNA1095|coding|scf7180000011806|874035..877057|+|CTHT_0002830|=|mRNA1095, mRNA1096|49.82 kDa
MTAAEFPTATSSTATTATTSTNNTNDSPRRHPYASLPTPDSNDSRSRGPLLQNAPVHCLQHTHLLSAMPTPYSSQTAQQQ
QRPGNLNQRNGLPDEDLCPDPRLATAAAAAAALKASSSTATTTPAIPSAAVGTASTGNGLTSFQRLVKQYRIEVAASASS
VLSTLTTFPLDSVKTRMQTYRYAGFLDCVRHTYQREHLRGFFRGVTAPMASITLVRTVSFSIYQRAKLAYCEWVERNFGV
DVLGHVSSQGSYPNFWSVATFGAAGATAGSCITVIACPFELTKLSAQVSVLMADKKNCPRPESHAIAASYQNKGTFQTLG
NIIKHRGFGGLYTGFSLHLMRDTLGTATYFMTYESSKQLLTTFGGDGTHSNPLAVLVAGGLCGIVSWALIYPVDSAKSIY
QRNSLMYSKGQKVEPVKIRFFQRNMYRGLGVSMGRSCAVNAIFFSSFEFLKKRIKAMEEP
>Gene005503|mRNA10950|coding|scf7180000011820|2849321..2853396|-|CTHT_0057730|j|mRNA10950, mRNA10951, mRNA10952|68.35 kDa
MLHATQHVENPVFQKNFFTDFKEVLDKTGGAKDMDGNPVDIKEFKKLDFTKIYEHFRSISEAKKNRPAAEKKAEKEAKAK
LEAPYMYCKWDGRKEKVGNFRVEPPGLFRGRGEHPKTGKVKKRVMPEQITINIGKDAKVPDPPPGHKWKAVQHDNKATWL
AMWQENVNGNYKYVMLAANSSIKGQSDFKKFEKARELKKHIDRIRADYTRDLKSEVMAERQRATAMYLIDKFALRAGNEK
DTENEAETVGCCSLKYEHVTLKEPNTVIFDFLGKDSIRFYNEFQVDRQVFKNLKMFKKPPKEPGDDIFDRLTTTQLNKHL
SSYMPGLTAKVFRTYNASYTMSRLLKGLKADGLSMAEKVKLYNDCNREVAILCNHKRTVGASHEAQMEKLGDRIKGLKYQ
KWRTKMMMLEVDPKLKKKKGAEYFEREADLTDEWIQNHQKFLVEELRTKIQKKFEKDNEKLAADGEKPLTDKDLKERMKA
VSELEAKFKKENKTGKVEPEGKNPTVEKLEAAIVKLDERIKTLELQSADREGNKEVALGTSKINYIDPRLTVVFSNKFKV
PIEKFFSKTLREKFRWAIESVGDSTDWEF
>Gene005503|mRNA10951|coding|scf7180000011820|2849321..2853396|-|CTHT_0057730|j|mRNA10950, mRNA10951, mRNA10952|68.35 kDa
MLHATQHVENPVFQKNFFTDFKEVLDKTGGAKDMDGNPVDIKEFKKLDFTKIYEHFRSISEAKKNRPAAEKKAEKEAKAK
LEAPYMYCKWDGRKEKVGNFRVEPPGLFRGRGEHPKTGKVKKRVMPEQITINIGKDAKVPDPPPGHKWKAVQHDNKATWL
AMWQENVNGNYKYVMLAANSSIKGQSDFKKFEKARELKKHIDRIRADYTRDLKSEVMAERQRATAMYLIDKFALRAGNEK
DTENEAETVGCCSLKYEHVTLKEPNTVIFDFLGKDSIRFYNEFQVDRQVFKNLKMFKKPPKEPGDDIFDRLTTTQLNKHL
SSYMPGLTAKVFRTYNASYTMSRLLKGLKADGLSMAEKVKLYNDCNREVAILCNHKRTVGASHEAQMEKLGDRIKGLKYQ
KWRTKMMMLEVDPKLKKKKGAEYFEREADLTDEWIQNHQKFLVEELRTKIQKKFEKDNEKLAADGEKPLTDKDLKERMKA
VSELEAKFKKENKTGKVEPEGKNPTVEKLEAAIVKLDERIKTLELQSADREGNKEVALGTSKINYIDPRLTVVFSNKFKV
PIEKFFSKTLREKFRWAIESVGDSTDWEF
>Gene005503|mRNA10952|coding|scf7180000011820|2849321..2853396|-|CTHT_0057730|j|mRNA10950, mRNA10951, mRNA10952|68.35 kDa
MLHATQHVENPVFQKNFFTDFKEVLDKTGGAKDMDGNPVDIKEFKKLDFTKIYEHFRSISEAKKNRPAAEKKAEKEAKAK
LEAPYMYCKWDGRKEKVGNFRVEPPGLFRGRGEHPKTGKVKKRVMPEQITINIGKDAKVPDPPPGHKWKAVQHDNKATWL
AMWQENVNGNYKYVMLAANSSIKGQSDFKKFEKARELKKHIDRIRADYTRDLKSEVMAERQRATAMYLIDKFALRAGNEK
DTENEAETVGCCSLKYEHVTLKEPNTVIFDFLGKDSIRFYNEFQVDRQVFKNLKMFKKPPKEPGDDIFDRLTTTQLNKHL
SSYMPGLTAKVFRTYNASYTMSRLLKGLKADGLSMAEKVKLYNDCNREVAILCNHKRTVGASHEAQMEKLGDRIKGLKYQ
KWRTKMMMLEVDPKLKKKKGAEYFEREADLTDEWIQNHQKFLVEELRTKIQKKFEKDNEKLAADGEKPLTDKDLKERMKA
VSELEAKFKKENKTGKVEPEGKNPTVEKLEAAIVKLDERIKTLELQSADREGNKEVALGTSKINYIDPRLTVVFSNKFKV
PIEKFFSKTLREKFRWAIESVGDSTDWEF
>Gene005504|mRNA10954|coding|scf7180000011820|2855975..2863759|-|CTHT_0057760|j|mRNA10954, mRNA10955, mRNA10956|105.46 kDa
MGSSPGSRARQQSSGSGKVLPNTSQGSTKDFDLRRSMRTSGVAAASSTSSSSSSPAALGKQPVSSSTATCVSPVSSPSDD
TESPLPSKSSAAPTTALSQRESTNNSEEIAPEIVVWTGQMDSMIVDSPETATPVSPSSGPAAASEEKSVDAIPTSPSQPT
SAPQLSSTLTVPQQGETSEEKRPSVTSSSLSTLSDQSDLSSVPLSVSSKATTPVDTDSSREAPAPGAPRLTQRATSPRRK
WDVRPKVSIPPDLTLSEYALQCVAAAEASRLNPYALHQEEYLMLRDHISHAQVTTYLNIRNGILRLWVCNPRIAVTREEA
VGCAKDPRWFDVASVCYDWLVRRGYINFGCVEIRPSRHKHAENSELLTKTKEKKKRRTVVVIGAGMAGLGCARQLEGLFA
QYANRFRKMGEEPPEVIVLEARNRVGGRVYSRPFHTRPKHIPEHFKGKRFTAEMGGMIITGFERGNPINILLRAQLGLSY
HYLKPETILYDSNGKPVDLHRDQLVENLYNDCLDRVSEYKYKPPATKLIEGNKDLIDEGRDSSAETHKTIRQAEEAAAAQ
PHAAPVSEQNMAPQVNLVPVSSDRATGRIHNEPGTPAALNAARKAKLMGWTLKQGVSEDADIDLQAAAIEPGATLGSVTD
KVIMQYKDILDLTAQDFRLMNWHIANLEYSNATNYHQLSLPGWDIDAGNEWEGSHSMVIGGYQSVPRGLLMIPTPLNLRQ
KSPVCKITYTSSSPTGPAIVECEDGYKVEADCVVNTIPLGVLKHGSVKFEPPLPQWKAEAIERLGFGVLNKVILVYKEPF
WDENRDIFGVLRNPPNRHSTDQKDYASQRGRFFQWFNVSKSSGLPVLIALMAGDAGYDTEQTCNDDLIAEATDILRRVYG
SRVPYPVEAVITRWASDKFARGSYSSAGPDMKADDYDTMARPVGNLYFAGEHTCGTHPATVHGAYLSGLLPPPKSLTLLS
APFPSRPL
>Gene005504|mRNA10955|coding|scf7180000011820|2855975..2863759|-|CTHT_0057760|j|mRNA10954, mRNA10955, mRNA10956|105.46 kDa
MGSSPGSRARQQSSGSGKVLPNTSQGSTKDFDLRRSMRTSGVAAASSTSSSSSSPAALGKQPVSSSTATCVSPVSSPSDD
TESPLPSKSSAAPTTALSQRESTNNSEEIAPEIVVWTGQMDSMIVDSPETATPVSPSSGPAAASEEKSVDAIPTSPSQPT
SAPQLSSTLTVPQQGETSEEKRPSVTSSSLSTLSDQSDLSSVPLSVSSKATTPVDTDSSREAPAPGAPRLTQRATSPRRK
WDVRPKVSIPPDLTLSEYALQCVAAAEASRLNPYALHQEEYLMLRDHISHAQVTTYLNIRNGILRLWVCNPRIAVTREEA
VGCAKDPRWFDVASVCYDWLVRRGYINFGCVEIRPSRHKHAENSELLTKTKEKKKRRTVVVIGAGMAGLGCARQLEGLFA
QYANRFRKMGEEPPEVIVLEARNRVGGRVYSRPFHTRPKHIPEHFKGKRFTAEMGGMIITGFERGNPINILLRAQLGLSY
HYLKPETILYDSNGKPVDLHRDQLVENLYNDCLDRVSEYKYKPPATKLIEGNKDLIDEGRDSSAETHKTIRQAEEAAAAQ
PHAAPVSEQNMAPQVNLVPVSSDRATGRIHNEPGTPAALNAARKAKLMGWTLKQGVSEDADIDLQAAAIEPGATLGSVTD
KVIMQYKDILDLTAQDFRLMNWHIANLEYSNATNYHQLSLPGWDIDAGNEWEGSHSMVIGGYQSVPRGLLMIPTPLNLRQ
KSPVCKITYTSSSPTGPAIVECEDGYKVEADCVVNTIPLGVLKHGSVKFEPPLPQWKAEAIERLGFGVLNKVILVYKEPF
WDENRDIFGVLRNPPNRHSTDQKDYASQRGRFFQWFNVSKSSGLPVLIALMAGDAGYDTEQTCNDDLIAEATDILRRVYG
SRVPYPVEAVITRWASDKFARGSYSSAGPDMKADDYDTMARPVGNLYFAGEHTCGTHPATVHGAYLSGLLPPPKSLTLLS
APFPSRPL
>Gene005504|mRNA10956|coding|scf7180000011820|2855975..2863759|-|CTHT_0057760|j|mRNA10954, mRNA10955, mRNA10956|105.46 kDa
MGSSPGSRARQQSSGSGKVLPNTSQGSTKDFDLRRSMRTSGVAAASSTSSSSSSPAALGKQPVSSSTATCVSPVSSPSDD
TESPLPSKSSAAPTTALSQRESTNNSEEIAPEIVVWTGQMDSMIVDSPETATPVSPSSGPAAASEEKSVDAIPTSPSQPT
SAPQLSSTLTVPQQGETSEEKRPSVTSSSLSTLSDQSDLSSVPLSVSSKATTPVDTDSSREAPAPGAPRLTQRATSPRRK
WDVRPKVSIPPDLTLSEYALQCVAAAEASRLNPYALHQEEYLMLRDHISHAQVTTYLNIRNGILRLWVCNPRIAVTREEA
VGCAKDPRWFDVASVCYDWLVRRGYINFGCVEIRPSRHKHAENSELLTKTKEKKKRRTVVVIGAGMAGLGCARQLEGLFA
QYANRFRKMGEEPPEVIVLEARNRVGGRVYSRPFHTRPKHIPEHFKGKRFTAEMGGMIITGFERGNPINILLRAQLGLSY
HYLKPETILYDSNGKPVDLHRDQLVENLYNDCLDRVSEYKYKPPATKLIEGNKDLIDEGRDSSAETHKTIRQAEEAAAAQ
PHAAPVSEQNMAPQVNLVPVSSDRATGRIHNEPGTPAALNAARKAKLMGWTLKQGVSEDADIDLQAAAIEPGATLGSVTD
KVIMQYKDILDLTAQDFRLMNWHIANLEYSNATNYHQLSLPGWDIDAGNEWEGSHSMVIGGYQSVPRGLLMIPTPLNLRQ
KSPVCKITYTSSSPTGPAIVECEDGYKVEADCVVNTIPLGVLKHGSVKFEPPLPQWKAEAIERLGFGVLNKVILVYKEPF
WDENRDIFGVLRNPPNRHSTDQKDYASQRGRFFQWFNVSKSSGLPVLIALMAGDAGYDTEQTCNDDLIAEATDILRRVYG
SRVPYPVEAVITRWASDKFARGSYSSAGPDMKADDYDTMARPVGNLYFAGEHTCGTHPATVHGAYLSGLLPPPKSLTLLS
APFPSRPL
>Gene005505|mRNA10957|coding|scf7180000011820|2860919..2863728|-|CTHT_0057760|c||73.77 kDa
MAPRAGFDAEQVRDKARKDLLHLLEGVRGKKNLVIEKDLAGPLGVIVKASTLRDYGVDNFFFLENKNTGTSQRNIVFIAR
GESVRNAHAIAAQIKRIQRESQTSHDFHIFWVPRRTLFSDKVLEEAGVLGDANISELPLYFFPLERDVLSLELNDSFRDL
YLAKDPTPVFLLSRALMGIQKKHGLFPRIIGKGENAKRVADLLSRMRQELLAGEEAGESDRAGLSPSTTIESVIIIDREV
DFVTPLLTQLTYEGLIDEYFGIQNNQTDVDAVIVGAPAQSAASTSTAVPTNSSQSRKRKIQLDGSDSLYSQLRDANFAIV
GSLLNTVARRLKSDYESRHNTKTTAELKEFVKKLPGYQAEQQSLKIHSNIAEEIINYTRTEIFNKLLEVQQNLAAGADPS
SQFDSIEELVARDTPLPQVLRLLCLYSCISGGIKTKELDHFRRLVLQGYGHQHLLTLHNLERLQMFLSKSSPLASMITMS
GSSGGPDQKTNYTYLRKQLRLIVDEVNEQDPNDIAYVYSGYAPLSIRLVQCVLQKQYLLSITKGSGTVIAAGPVAGGGAQ
GWKGFEEIVKHARGPTFDEIQKGEDKAVKARALLSGSSGDKKTVFVVFVGGITFTEIAALRFIAKQEEARRNIVICTTSI
INGNRMMNAAIETATFEKTTVTTAAAQ
>Gene005506|mRNA10958|coding|scf7180000011820|2863892..2865330|-|CTHT_0057760|j||17.77 kDa
MAGQFAAKRLGKELQKIRNSLPPGIELVSADNFEEWLLDIRVLDDNPLYANQTYRLRFRFGSTYPIEPPEVVFVKSADRP
IPIHPHIYSNGIICLDLLGHQGWSPVQNVESVCMSLQSMLTGNTKNERPPGDEEFVAKNRLRPKDIEFYYHDNNV
>Gene000145|mRNA1096|coding|scf7180000011806|874080..877060|+|CTHT_0002830|j|mRNA1095, mRNA1096|28.98 kDa
MTCPSLADRVTAPMASITLVRTVSFSIYQRAKLAYCEWVERNFGVDVLGHVSSQGSYPNFWSVATFGAAGATAGSCITVI
ACPFELTKLSAQVSVLMADKKNCPRPESHAIAASYQNKGTFQTLGNIIKHRGFGGLYTGFSLHLMRDTLGTATYFMTYES
SKQLLTTFGGDGTHSNPLAVLVAGGLCGIVSWALIYPVDSAKSIYQRNSLMYSKGQKVEPVKIRFFQRNMYRGLGVSMGR
SCAVNAIFFSSFEFLKKRIKAMEEP
>Gene005507|mRNA10960|coding|scf7180000011820|2870441..2874452|-|CTHT_0057780|o||58.75 kDa
MAGLIPLMLASSTRNNYIGSSQSCHSRRSSSASSLGSPGLPPTSPTFSQYPRQRLSKRISLPPPPLTDAVPTIPVTVTEW
KQTIAQVKRQYFSKRYRACSARCLEVLEGVKDMPDVEPVYLIYLHFYAATSMEICARALPSTSALRTTLLQQARTHFDRA
SSLISSAEESIIRKARSGSAMSSRASSSCHSPSSSVSSSRAWTPDTQVSSPTESICSCDEKNSSRKRSKKVSFSLPRQQQ
QQQQNIQEPEPESETSYPVTPEPMVRPDSPTLGFDDSYFQAGAARQKLPEIPLSPKKFHEVELPLQQPQQQSPHQQLQSY
TSQFTITPIPEEDEPEEEHNHHHHHHQQQQQQQQQQQHHRNQQHYDHEEDEDDDYSPPPSPTVARSVDRACEHLASLRSQ
LVRHAASLDELLSYSVQRMSMMGSSPSPAPASPTIPEFRPPVNIAGSSTTSSGPVRLPSMHRRAQSSTAMATMMHQGHNP
LSREGARSADLQARIEKLRRCGWQRKRFDASRYEELCEAVMAELS
>Gene005508|mRNA10961|coding|scf7180000011820|2876436..2879352|-|CTHT_0057790|j||47.57 kDa
MNKDISQIKRYHIAKVYRRDQPAVKKGRMREFYQCDFDIAGVYDPMIPDAEIIRIANEVFDALGFKGKYTIKLNSRKILD
GLFQVCGVPDNLIRPISSAVDKLDKMPWEDVRKEMVDEKGLAPEVADRIGQYVVLKGQRDLLEKLKQDPELSANPSMQQG
FADLELLFTYLEAFDALHTVSFDLSLARGLDYYTGVIYEVVTEGSAPSVAATKENKEKVAKKKGGKSGDPDEDRSDDPTV
GIGSIAAGGRYDNLVGMFSGKTQVPCVGISFGVDRIFSIIKASQTKKSRKNEVDVFVMAFGGGKDFTGLLKERSQICARL
WDAGIKAEFLYKVKPKLQAQFKAAEDGGVPFALILGEDELAQGKVKIKEMGLPAGHPLKEGELISLDNLVEEVKLRITRK
QQADQLAEQADQLKLVDGVEKDNNEAQASA
>Gene005509|mRNA10966|coding|scf7180000011820|2887816..2890603|-|CTHT_0057820|=||63.70 kDa
MASRDNRPFSSDVHEDAESSSSSHIHHPDSTSSHDGQDNRSRVICPWRTPRYYNQECSRYFDCPTHTVERALSEDAEEER
EDETTQEARHDRPQSGMSTSDDTGNEDGPQMTDPGPPEPRTATTAGAPSHPPQLARSRSPPGSSAGNPIMLDAPPAAPPR
QRLAPSALSESQRGSVNSSSGGVSTSPAPVGSLSRQSRVSAAAAALSQAASQAGQSSSVAQNPVDVHPGTPVVLPRWQPD
AEATYCPICHTQFSIFNRKHHCRKCGRVVCASCSPHRITIPHQYIVRPPGSSSPVPQRSSSSSHESHSLFPDFSGGERVR
LCNPCVPDPNTAPPFAQQGHSSQASTLLPSLQPTTSPTSNRWNYYFGAPTSSSDPLARNRSATMSHPTRGPPSLTSGGYA
QPSTSYTHNAYPGYYYQSMLNLGEPSSAAASSSGPSSSTSALNRQPLRSQPEREIPEEDECPVCHRELPPRTLPDFEARR
EQHINDCIAARSNMYNRSRAASSSAAGESSTAMPRPRYTRMFPYTATEKDCVDDAECTICLEEFEVGAQMARLECLCRFH
LRCINAWWERHPGRCPMHQHDGYGY
>Gene005510|mRNA10968|coding|scf7180000011820|2891794..2892984|-|CTHT_0057830|o||14.32 kDa
MQLKNILFTLAAGLTMVAAEEEYTTITSTQTMTQTVTITQCNPTATACPGRTSTTTSTTTSWTFPVFNSTSTVGPTASSF
IYVPSSSAGVPVVTHQPSNPTVVPPPSNPSTSDIPTAGAGSLAIQPALILGALGAAGLALLA
>Gene005511|mRNA10969|coding|scf7180000011820|2897597..2898249|-|CTHT_0057860|o||17.65 kDa
MVVSRLRPLCRGWFCLRILPRRLLSRGVARPRRSRPGVSRVKGRQFLRLCWRSGIRVRVRLLRRRLRWVAMMKRMKLAPS
TRMRIRITIVTWVSSKGKIRGRGRGRRSYHRLRLATVPRSRMERPAEMTSYMIRCRRFFFFVFSF
>Gene000146|mRNA1097|coding|scf7180000011806|877723..879966|+|CTHT_0002840|=|mRNA1097, mRNA1098|71.12 kDa
MAADTPTTSTGPVLPASSTDRQPNGEPRPKKRKAAPKEIDRTPPTKVSILDIAGVDDTLQRLLKEVWFPLRGGEACEKMG
YRYDNGVLLHGPSGCGKTTLAHAIAGSIGVAFIPVSAPSVIGGTSGESEKNIRDVFDEAIRLAPCLIFLDEIDAIAGRRE
SANKGMESRIVAEIMNGMDRIRQNTPLGKNVVVLAATNRPEFLDPAIRRRFSVEIDMGMPSERAREQILRSLTRDLSLAD
DINFKELAKMTPGYVGSDLQYVVKAAVSESFQANIDSLLAQARAKHPADHLANVSQPQRDWLLLEAHRDEEVSWPSTKIT
MEQFRKAVSLVQPASKREGFSTIPDTTWSHVGALEDVRKKLEMSIIGPIKNPELFTRVGIKPAAGILLWGPPGCGKTLVA
KAVANESKANFISIKGPELLNKYVGESERAVRQLFSRAKSSAPCILFFDEMDALVPRRDDSLSDASARVVNTLLTELDGV
GDRSGIYVIGATNRPDMIDEAIRRPGRLGTSIYVGLPSAEDRVKILKTLYRNTVKAPKKREGTNGEDVDMTDAAAEQQHQ
GTTDADLEKVALDLRCTGFSGADLGNLMQAAAQACLERVYTQRQQKRKEGGSVAEEEEIEPVITMEDWEKALNEVKPSVK
DPEKYMHSGF
>Gene005512|mRNA10970|coding|scf7180000011820|2898265..2902889|-|CTHT_0057860|=||12.51 kDa
MKKSPGVRRGSMAYLRRTPAALWLACRALSTVVMVGVCPSLKRRSRSPRARLSISRQSCWRIWIAPRTCVCRLSSGRLRR
RVQRLGLLAGRRRSRRRRQPCSRLLQGR
>Gene005513|mRNA10972|coding|scf7180000011820|2911612..2913917|-|CTHT_0057900|j|mRNA10972, mRNA10973|23.48 kDa
MSITPIITFKAGLCEVDQSSKPYKVKPKPTPGYIYLYSEDDLVHFCWRPRSVPLDQPELDLVMVPTDGHFVPYDTRTPSH
PSSKTNGRIFVLKFSSSSQRYLFWLQSKPQARSGDPAWLSPRDRKIGEIVDRLLQGEEVNVNRELASVQNNTDDSGSGPR
RRDADDDETMEDIEGHGDPSHRGGAGGAGPGATGGDFRSEGEDAREGGADGARA
>Gene005513|mRNA10973|coding|scf7180000011820|2911860..2913909|-|CTHT_0057900|=|mRNA10972, mRNA10973|42.66 kDa
MSITPIITFKAGLCEVDQSSKPYKVKPKPTPGYIYLYSEDDLVHFCWRPRSVPLDQPELDLVMVPTDGHFVPYDTRTPSH
PSSKTNGRIFVLKFSSSSQRYLFWLQSKPQARSGDPAWLSPRDRKIGEIVDRLLQGEEVNVNRELASVQNNTDDSGSGPR
RRDADDDETMEDIEGHGDPSHRGGAGGAGPGATGGDFRSEGEDAREGGADGARAATTANDAATVVQNFLRSLQQAQGATG
GLLGAAANGRDFPLLTDLLEPATTIPMLDSASDEYVDNLLSYLPPTIIVLSQQGETATTADSIEAEPSTEAVEAAKQAMS
SAQKRALLKKVLRSPQFSQSLASLTQALRDGGLPTIAEALGIEVENGGLVRGGTVPLGGGAAVEAFVEGVKKTVQQQKKD
>Gene005514|mRNA10974|coding|scf7180000011820|2916635..2917921|-|CTHT_0057920|=||18.63 kDa
MASAAATSRGAMRRLMKELDTWTNVESLTEEGIERLGPVNDDELLEWEAVINGKGVGYGYDNGRWLLRITIPPTYPLHPP
TIKFVTPIVHANVNLQTGEICLDLLKDAWTPAYSILECVRAIRMLLSTPGIDSPLNVDVAALLRDGDTIAARRLVELWVD
EERYEGK
>Gene005515|mRNA10975|coding|scf7180000011820|2918097..2922227|-|CTHT_0057930|o||100.85 kDa
MATTLGPNMMIEPPSPVHEHDATLRLPAEAASQVPRSLPQVVPRSNPPPPNPPFVFPPRPLSSSSTTFPRTTARRPRSAI
EPRDAFPRVEVDNGKPASRPPPLPAFSFNPGASLPDPPSADKMFLSPPESPSAQSSPRLIPTRPHGLGHRRGGSEFVGGS
IRDGEAITVLTNGSSPTKSESGTASPMLQPTRPRRGHAHRRSAAISSHDLSSIIVPPSNRNVQGGSSPSSPVVPKGQSGL
SMSPEAKPVEAAPTVSVPETEASSSIQKEEFALAPEPETQPAKPATRNRVGFSDTLEYIPRPVSIVSTDTSSTVTARPGH
SVSGSISSIMEVNHTSGPNYPSVTESRPSTAGAILERSQTSQEQDVPPPARRRGSIPLLGSIPPAFPSGPATPSPTRASK
KWSLFGRDSATGSPTRSKIESPRISDLNLDAEERKSLERAPNGEADEPNESQASSKAADKKKKTKKPKKVKNWAGSILSR
KGKHHGKPKRRAPTPPPLRPAEFEDIADMFPEPEAPSPTCPPSQATEGVSWETWTFPKPSTTSDDDSSYPMIDLDAALGP
FNTPLPRNPEWEAAQRAAGGRYRKALHSAAGMSRFSGPGMHYYHRRAESAPELAPWEDRFGFPRFGSSSTMADVFEEDEE
EEEEDSKANSVKQPTTAPETTTKSELLTPTQEDTAAEQVHHDGMPSSSTASLPTDAPAKSREPSFEQPRILSSEDVIMVE
PGHFYSATPSTPSLAHDKSASATPSPRHVFRPKDLGPVEVSPLDLPTPSLGPVSPWSTSQSPFPSPRSPMSYDAQCISTA
PSSITDGDFQSLLLGEPGPEVRISVDDIPSLTSSQSTMTRDSLFPQHPQARHPPLKDQPRPASFTATAFGRRRSSLASLS
RLVSSSHGERSKLSLEVTLDSEPEENNKKKSKISKAKRLSRMMQFWRSKESHHHKEG
>Gene005516|mRNA10978|coding|scf7180000011820|2934727..2937534|-|CTHT_0057970|x||16.47 kDa
MELHELEILVGEAGTGNHGHAVTGAGVGRSAAEVGTAVAAGGQNGVVSKEAVQRAVLLVIGQDTAALAVLHEQVDGEVLD
EVVGVVAQGLAIEGVQKSVAGTVSSSAAAVGLAALAVLLGLATEGTLVTGVGGGRSVCVLSLLLTRGLTSCRPRFLRRGS
HSFRAR
>Gene000146|mRNA1098|coding|scf7180000011806|878177..880381|+|CTHT_0002840|o|mRNA1097, mRNA1098|53.68 kDa
MESRIVAEIMNGMDRIRQNTPLGKNVVVLAATNRPEFLDPAIRRRFSVEIDMGMPSERAREQILRSLTRDLSLADDINFK
ELAKMTPGYVGSDLQYVVKAAVSESFQANIDSLLAQARAKHPADHLANVSQPQRDWLLLEAHRDEEVSWPSTKITMEQFR
KAVSLVQPASKREGFSTIPDTTWSHVGALEDVRKKLEMSIIGPIKNPELFTRVGIKPAAGILLWGPPGCGKTLVAKAVAN
ESKANFISIKGPELLNKYVGESERAVRQLFSRAKSSAPCILFFDEMDALVPRRDDSLSDASARVVNTLLTELDGVGDRSG
IYVIGATNRPDMIDEAIRRPGRLGTSIYVGLPSAEDRVKILKTLYRNTVKAPKKREGTNGEDVDMTDAAAEQQHQGTTDA
DLEKVALDLRCTGFSGADLGNLMQAAAQACLERVYTQRQQKRKEGGSVAEEEEIEPVITMEDWEKALNEVKPSVKDPEKY
MHSGF
>Gene005517|mRNA10982|coding|scf7180000011820|2944640..2946058|-|CTHT_0058010|j||16.24 kDa
MYTSETRVNIIKDFINEVEQLETDSEGIQHDFNAFTEEMAKYTGRFEGWAKEKENEVTAEIAQLREEIGDLEQKIAKIKS
ALIGLDIAAGAASVAIPILGLVAYATGPFAPFIIAFGAFAAVGTLASVIGLGVSLKVYQSKLEDKQERM
>Gene005518|mRNA10983|coding|scf7180000011820|2950093..2952699|-|CTHT_0058020|j||57.36 kDa
MVQDLVHPSWYPFVYGKTRFLCDEVVGVEDAIQRWVTKGAPIIPKVDPRNTSILWSEKYQWLPANVSFQDNGTVKFTSYI
NNLHPTKHPEIYRLTEQLIEIAIPAWDRILTPWTYEGRPCITPRRIGLGPLVYDENGEQAEELWDELNLDLIASYEAEHG
EIEIDMWHEDAPEHYLSLRDREELQDKEARRARDIARMKWQKLREPKLPEPEEFRPLNFEASSDLRTQFKDTGLQVIVKM
ASIELTPEKPMFPEGGWHIEGKNNEHIVATALYYLDSDNVTPSYLSFRMVTDEVQEELSELTGQNEHEFYGYVCGTSLVG
GPAIQAYGRVETREGRFLAFPNVMQHRVSGFGLKDKTKPGHRRFIALWLVDPSQRIISTANVPPQRFDWWAEVMRENFSS
AAKHLSTDPPHQQSSDEEEPLTTNDDVLRMVFGSSYARLPAELKDMILTKCKEMETLMTKEEAETHLKQLMDERTMFDGR
KVGSPREGSYNFCEH
>Gene005519|mRNA10984|coding|scf7180000011820|2965186..2966350|-|CTHT_0058050|=|mRNA10984, mRNA10985|23.14 kDa
MKLTQLLLSASLLLVPGLAHNIQLPAHGRECFHENLHAGDKMTVTFQVGDREFGSAGNLDIDFWITNPIGQYEFNEKSVS
NGDFSFDAKHDGKYTYCFGNEHWGANTKEVSFNVHGIVYVSEADVPQDPLEVEVRKMAELLERVKDEQSYIVVRERTHRN
TAESTNSRVKWWNIFVIGVVIGESLFQVWWLRRFFEVKRVV
>Gene005519|mRNA10985|coding|scf7180000011820|2965186..2966350|-|CTHT_0058050|j|mRNA10984, mRNA10985|23.22 kDa
MKLTQLLLSASLLLVPGLAHNIQLPAHGRECFHENLHAGDKMTVTFQVGDREFGSAGNLDIDFWITNPIGQYEFNEKSVS
NGDFSFDAKHDGKYTYCFGNEHWGANTKEVSFNVHGIVYVSEADVPQDPLEVEVRKMAELLERVKDEQSYIVVRERTHRN
TAESTNSRVKWWNIFVIGVVIGESLFQVWWLRRFFEVGRPRV
>Gene005520|mRNA10988|coding|scf7180000011820|2969901..2972721|-|CTHT_0058070|=||88.67 kDa
MQARVRLASATSRRVAAASRGALRQRSQFSQTLGATTQLTTAFGNSLHVLPTAAFRAYSNGRPQPPGGTYRMNLGGEPEK
PALEQFGIDLTAKARAGKLDPVIGRSAEIQRTIQILSRRTKNNPVLIGSAGVGKTAVIEGLALEIVRGAVPESIKNKRVI
SLDLGSLIAGAKFRGDFEERLKKVLSEVQAANGEVILFIDELHTLLGLGKAEGSIDASNLLKPALARGELQCCGATTLAE
YRQIEKDVALARRFQPIIVSEPSVQDTISILRGIKDKYEVHHGVRITDGALVAAATLSNRYITDRFLPDKAIDLMDEAAS
SLRLQQESKPEEILRLDQKIMTIQIELESLRKEKDIASRERREKLEKDLKQYQDEVKVLMEKWEKEKAEIDAIKQTQAEL
DKARIELEKAQREGNFARASELRFGVIPSLEKKLPKDDVVEKEDSLIHDAVTADDIANVVSRTTGIPVNKLTSGHTERLI
HMEDILRESIRGQDEALKAVADAVRMQRAGLSGDNRPTASFFFLGPTGVGKTELCKKLAGFLFSTESAVVRFDMSEFQEK
HTISRLIGAPSGYVGYEDAGQLTEAVRRKPYAVLLFDEFEKAHRDISALLLQVLDEGYLTDAQGHKVDFKNTIIVLTSNL
GADILVGADPLHPYKETPDGDIHPDVKKAVMDVVAAQYPPEFLNRIDSFIVFKRLSLQALRDIVDIRLRELQARLDDRRI
TLVASDEVRQWLAERGYDPKFGARPLNRLITTEIGNRLADKIIRGEIRTGHTAVVEIAEDGDGLTVRAEEKAESRPAEAA
AE
>Gene000147|mRNA1099|coding|scf7180000011806|881699..882986|+|CTHT_0002860|=||32.46 kDa
MSSATATIPRFLLPQTGSIWRRQIFVRVPTTWTSQLTPLTPVIIRLSSSNSKPATNAQGQRLLAKPERFTPPSHPSALPR
KNAPRVYGGDLSAEEKKAQEEKHYPGLPPPPGSKAYKFIHSRWIHVSITLGTLTVLTIWTLVLDFQKNSPFADMLPSTSD
FLARPLTSLYMVVEVLRLHEAHKSAQIAEKRKRYVEDVAKRRAYRKAHGLPEEVGLFNQPMARIKTDEEIEEEKRKAAEE
KEQQRLQEEEETKRRKDPEVRPLTEEERQEVVKQIKGKWLGIF
>Gene005521|mRNA10991|coding|scf7180000011820|2984899..2989795|-|CTHT_0058100|x|mRNA10991, mRNA10992, mRNA10993|12.48 kDa
MRLISSTLLVRLRSCETCRSSDCDDWDDERGGAAGGLACGAGPGLLSRIRELRTSERDSIRDSTAARDSMRESIRSALSR
QRAALRRAASMRSLSSSRARSSAISASFSLSSCETA
>Gene005521|mRNA10992|coding|scf7180000011820|2985175..2989875|-|CTHT_0058100|x|mRNA10991, mRNA10992, mRNA10993|12.48 kDa
MRLISSTLLVRLRSCETCRSSDCDDWDDERGGAAGGLACGAGPGLLSRIRELRTSERDSIRDSTAARDSMRESIRSALSR
QRAALRRAASMRSLSSSRARSSAISASFSLSSCETA
>Gene005521|mRNA10993|coding|scf7180000011820|2985175..2989875|-|CTHT_0058100|x|mRNA10991, mRNA10992, mRNA10993|12.48 kDa
MRLISSTLLVRLRSCETCRSSDCDDWDDERGGAAGGLACGAGPGLLSRIRELRTSERDSIRDSTAARDSMRESIRSALSR
QRAALRRAASMRSLSSSRARSSAISASFSLSSCETA
>Gene005522|mRNA10995|coding|scf7180000011820|3003046..3006098|-|CTHT_0058140|=||42.62 kDa
MSNTQVGPIYDSIIQDVINAVRVDFEENGIDETVLETLKKTWQHKLSQLNVAQFPWDPKPEPPPAPPANNGPTQASNAPV
PAATPTYTQATLNPQAPIQTLTLPGSSIVQNANGVAIKQEPGIKSEPGVKQEPGVIQHPPFPANAAPQMAAVRAAQALQN
QYGERAAASINAIHSGMVNQLNAAQRQQQMQQHLNGQQPQQYRPGMPSPMQQQRMQQHPQQQVPHPGGPNGLPAAQHDGA
ADETNEEHLPSINDREAIDRYFHAQLLARAKEREAGGLMMPLSKNSKNSAARSISKRQAAGSESREGVGSAQVDGPDDDE
SDADAINSDLDDPNEGLGEDSDDDDCTGHMMLCMYDKVQRVKNKWKCILKDGVLTVNGKEYVFHKATGEYEW
>Gene005523|mRNA10996|coding|scf7180000011820|3006515..3009261|-|CTHT_0058150|o||64.87 kDa
MATATVSTPLKPHAGLFSSRTAGGRMPLTPSPSRRTKSINLNDSPCTPEKQADSPRVSSKSVYGGNLTAHLAKASSKNQH
RDSPKSNIARTVSSPRKALELGVSDFTLTGAGSHTKTPSNTKTKKTATIRQKSSKTTLTYHADRFIPNRGASSAIANPGS
GKLDIKDKKRSKKSRNEASSVLTSATDDALAALEGLNIEDEEPESYSRPSPNTVAYQDSLANACGVNLNTRILQFKPAPP
ESSKPIDLRKQYNRPLKPANASSAQFRRRIATAPERVLDAPGLIDDYYLNLLDWSSCNQVAIGLERNVYVWSADEGTVNC
LLETSPDTYVSSVKWSQDGAYVSVGLGTGEVQIWDVAEGVKIRSMFGHDTRVGVMGWNKHILSTGSRSGLVFNHDVRIAE
HKVAELVQHTSEVCGLEWRSDGAQLATGGNDNLVCIWDARSLAVPKFTKTNHKAAVKALAWCPWNMSLLATGGGSYDRHI
HFWNTTSGARVNSIDTGSQVTSLRWSTHYREIVSTSGFPDNSLSIWSYPTLVRNVEIPAHESRVLHSCLSPDGQMLATAA
ADESLKFWKIFEKKPGTPSITTTGSSAKAELAKSMTIR
>Gene005524|mRNA10997|coding|scf7180000011820|3012886..3017578|-|CTHT_0058170|=||76.25 kDa
MRRTWNRWLNSSASPEPAEPAGPRGNNKHLNRTSPVPVASARDSPSLNHSSPSLSPTPQPATPQSPVSGHTGADSAPAIS
SKPSAAPLLQVPAAVPVIRVHKSAVRSRTPTGFSVDHNDDDFLGFFNAGRPDSGFDDVATRFHLSSSADDVEMTTGPNFD
AAASRGRQDSFVSAGAKPISMANPNRDHMNRNRRESLAGSMMAGMSWGGISVGSFIREDMMMTGTSPYINNTGSSFQSSS
YIPRLEASFMRDFVCCDRTWPTLHDLLQHYEENHHTTPAASARDGFGGTQPNARGPASRAASTAPSAGRMQQPTQSMQGF
QQRPMGAGMGVGGLGQMMRQQQQAAIAAQKSTPLSHMNDDMDAVGEMELDDTPIGPMDMDDNQRTIQQTRQLFGQQQRPQ
LHLNASGLPHQALRTSQPPTPAAAGFGFQNNPTVSSVNTPTLTTQQGMPQQGQGNEVDNNGMSDAANKMGFGNMNLGTQF
GLNFGALGTIDDPAKRLYSPGGTAQMTSQQRALEQQLQLQQQLQQHLQAMNLDLSQFPPGTDPALILQQMTALMMPPPEE
HKPFRCPVIGCEKAYKNQNGLKYHKTHGHSTQQLHENGDGTFSIVNPETSTPYPGTLGMEKEKPFKCEICGKRYKNLNGL
KYHKQHSPMCDPELRAQHQTLLQTMMQNPATFFALQQGLANLPNLPNLPNLPNLPNISEDTML
>Gene000148|mRNA1100|coding|scf7180000011806|887690..890451|+|CTHT_0002890|j||48.54 kDa
MLGAKQMFDQGTFFRRRYLTRHEGVVYAPLVDVHPNVLDSTHIEISSAPDGYITASAMAFMQGLYPPAAQEECFNTSAHN
GKYSENQKHLSGPVCKYQYPDIKTFPTCNDRNSIAIQGHVGCNALNDVQIDFEEECPVADSLNHKHKKFYHQLWDRIFAG
TFPRSETNFYNAYDLYDYALWRWTHDPEKTRRIMTASELAQLRALASAEQVLRYANLTDPTLDPDALKLRGIAGRTLASH
VPRLFRANIASGGVHNKLNLLFTTHEPFLSFFALTKPGGDLLRDIFSELPYPGATIIFELYSNAAWQEDSFPPLNHLRVR
FLYRNSTAPDVPLRLYPIFGHPLCSMSWKWFEAAMNGIGIEDAREWCRVCGGNNPGHDGYEDGEEECFCEAIRREEEAKK
GKKMSQLTIVLIVLVAVLGTASLLLVLVL
>Gene005525|mRNA11000|coding|scf7180000011820|3021868..3025406|-|CTHT_0058190|o|mRNA11000, mRNA11001, mRNA11003, mRNA11004, mRNA11002|60.90 kDa
MTSPADMRPPPSSDLCDSAESSDRATPIPRSHTPGHLSSKSQDRRPTDKPIEIAIRQRSQSSAAASSISSSSTIVPSASS
STTSFTIAASASSSRSLNNPSSSRLPSTSTSTYENDDSRETQDSSAANSNRDALNGSGAATTSTSSAPRRPTALRSTSAI
AGRPAPGGGAGTGTTGTSSGSGTAINTSSNDTNKSRTSNSTSGASRMRGMPAKGAETYTPCPPLIDPKTAPNVPEAPSSG
MYWTKAMTSGHPHTALRAHTATIVGSNVYVFGGCDSRACFNELYVLDADSFYWSRPHVVGDIPVPLRAMTCTAVGKKLVV
FGGGDGPAYYNDVYVLDTVNFRWYKPKIVGDKVPSKRRAHTACLYKNGIYVFGGGDGVRALNDIWRLDVSDMNTMSWRLI
SGSSSSSLTANGRSGGVAKEIRPKARGYHTANMVGSKLIIYGGSDGGECFNDVWVYDVETQIWKQVNIPITYRRLSHTAT
LIGSYLFVIGGHDGNEYSNEVLLLNLVTMTWDRRKVYGLPPSGRGYHGTVLHDSRLLVIGGFDGTEVFGDVWILELAVHS
YYSQISHFTIEV
>Gene005525|mRNA11001|coding|scf7180000011820|3022036..3025112|-|CTHT_0058190|o|mRNA11000, mRNA11001, mRNA11003, mRNA11004, mRNA11002|62.58 kDa
MPPQSSQDLRARNTPMTSPADMRPPPSSDLCDSAESSDRATPIPRSHTPGHLSSKSQDRRPTDKPIEIAIRQRSQSSAAA
SSISSSSTIVPSASSSTTSFTIAASASSSRSLNNPSSSRLPSTSTSTYENDDSRETQDSSAANSNRDALNGSGAATTSTS
SAPRRPTALRSTSAIAGRPAPGGGAGTGTTGTSSGSGTAINTSSNDTNKSRTSNSTSGASRMRGMPAKGAETYTPCPPLI
DPKTAPNVPEAPSSGMYWTKAMTSGHPHTALRAHTATIVGSNVYVFGGCDSRACFNELYVLDADSFYWSRPHVVGDIPVP
LRAMTCTAVGKKLVVFGGGDGPAYYNDVYVLDTVNFRWYKPKIVGDKVPSKRRAHTACLYKNGIYVFGGGDGVRALNDIW
RLDVSDMNTMSWRLISGSSSSSLTANGRSGGVAKEIRPKARGYHTANMVGSKLIIYGGSDGGECFNDVWVYDVETQIWKQ
VNIPITYRRLSHTATLIGSYLFVIGGHDGNEYSNEVLLLNLVTMTWDRRKVYGLPPSGRGYHGTVLHDSRLLVIGGFDGT
EVFGDVWILELAVHSYYSQISHFTIEV
>Gene005525|mRNA11002|coding|scf7180000011820|3022036..3025112|-|CTHT_0058190|o|mRNA11000, mRNA11001, mRNA11003, mRNA11004, mRNA11002|60.90 kDa
MTSPADMRPPPSSDLCDSAESSDRATPIPRSHTPGHLSSKSQDRRPTDKPIEIAIRQRSQSSAAASSISSSSTIVPSASS
STTSFTIAASASSSRSLNNPSSSRLPSTSTSTYENDDSRETQDSSAANSNRDALNGSGAATTSTSSAPRRPTALRSTSAI
AGRPAPGGGAGTGTTGTSSGSGTAINTSSNDTNKSRTSNSTSGASRMRGMPAKGAETYTPCPPLIDPKTAPNVPEAPSSG
MYWTKAMTSGHPHTALRAHTATIVGSNVYVFGGCDSRACFNELYVLDADSFYWSRPHVVGDIPVPLRAMTCTAVGKKLVV
FGGGDGPAYYNDVYVLDTVNFRWYKPKIVGDKVPSKRRAHTACLYKNGIYVFGGGDGVRALNDIWRLDVSDMNTMSWRLI
SGSSSSSLTANGRSGGVAKEIRPKARGYHTANMVGSKLIIYGGSDGGECFNDVWVYDVETQIWKQVNIPITYRRLSHTAT
LIGSYLFVIGGHDGNEYSNEVLLLNLVTMTWDRRKVYGLPPSGRGYHGTVLHDSRLLVIGGFDGTEVFGDVWILELAVHS
YYSQISHFTIEV
>Gene005525|mRNA11003|coding|scf7180000011820|3022254..3025406|-|CTHT_0058190|o|mRNA11000, mRNA11001, mRNA11003, mRNA11004, mRNA11002|63.76 kDa
MADQARAAARDRPPQSSQDLRARNTPMTSPADMRPPPSSDLCDSAESSDRATPIPRSHTPGHLSSKSQDRRPTDKPIEIA
IRQRSQSSAAASSISSSSTIVPSASSSTTSFTIAASASSSRSLNNPSSSRLPSTSTSTYENDDSRETQDSSAANSNRDAL
NGSGAATTSTSSAPRRPTALRSTSAIAGRPAPGGGAGTGTTGTSSGSGTAINTSSNDTNKSRTSNSTSGASRMRGMPAKG
AETYTPCPPLIDPKTAPNVPEAPSSGMYWTKAMTSGHPHTALRAHTATIVGSNVYVFGGCDSRACFNELYVLDADSFYWS
RPHVVGDIPVPLRAMTCTAVGKKLVVFGGGDGPAYYNDVYVLDTVNFRWYKPKIVGDKVPSKRRAHTACLYKNGIYVFGG
GDGVRALNDIWRLDVSDMNTMSWRLISGSSSSSLTANGRSGGVAKEIRPKARGYHTANMVGSKLIIYGGSDGGECFNDVW
VYDVETQIWKQVNIPITYRRLSHTATLIGSYLFVIGGHDGNEYSNEVLLLNLVTMTWDRRKVYGLPPSGRGYHGTVLHDS
RLLVIGGFDGTEVFGDVWILELAVHSYYSQISHFTIEV
>Gene005525|mRNA11004|coding|scf7180000011820|3022254..3025406|-|CTHT_0058190|o|mRNA11000, mRNA11001, mRNA11003, mRNA11004, mRNA11002|60.90 kDa
MTSPADMRPPPSSDLCDSAESSDRATPIPRSHTPGHLSSKSQDRRPTDKPIEIAIRQRSQSSAAASSISSSSTIVPSASS
STTSFTIAASASSSRSLNNPSSSRLPSTSTSTYENDDSRETQDSSAANSNRDALNGSGAATTSTSSAPRRPTALRSTSAI
AGRPAPGGGAGTGTTGTSSGSGTAINTSSNDTNKSRTSNSTSGASRMRGMPAKGAETYTPCPPLIDPKTAPNVPEAPSSG
MYWTKAMTSGHPHTALRAHTATIVGSNVYVFGGCDSRACFNELYVLDADSFYWSRPHVVGDIPVPLRAMTCTAVGKKLVV
FGGGDGPAYYNDVYVLDTVNFRWYKPKIVGDKVPSKRRAHTACLYKNGIYVFGGGDGVRALNDIWRLDVSDMNTMSWRLI
SGSSSSSLTANGRSGGVAKEIRPKARGYHTANMVGSKLIIYGGSDGGECFNDVWVYDVETQIWKQVNIPITYRRLSHTAT
LIGSYLFVIGGHDGNEYSNEVLLLNLVTMTWDRRKVYGLPPSGRGYHGTVLHDSRLLVIGGFDGTEVFGDVWILELAVHS
YYSQISHFTIEV
>Gene005526|mRNA11005|coding|scf7180000011820|3028588..3033083|-|CTHT_0058210|j|mRNA11005, mRNA11006, mRNA11007|44.90 kDa
MMELSSSKAMLLVAALLGIAAAHSWTEETRRIGPKGDFIGPPGYPRKYAPESRDSYSVWLLPPNGGLNEFTPDLLAVLPT
KAGFDESSYHPQYPMLKVAPGDFAAIFYNENGHVSRAGRDNPEKPINRGTVYLYGTTKNDLTGLTLMDVHLKWTADGDIN
KGRLLATRNYDDGQCHEVLPDTGEADGILTWRKEHITKVEGLRCQSDFQIPKDVKPGSILTVIWVWDWPSMNTVGVAVPP
HTFKGKTLSGEKRVSKFELYTSVVDFQIVDPCDPVLGDIKGPTCASVPLNKKNIVRFDRTLPAVNRSIEAQLVHPFMVHV
PDFTEDPNLIPLKPLIGAKNPRFPLDSKILDAQYEYFTLGGKAIPTATAIVTATAVATVTAPAGGKNAVVTVTNVVPSAT
YTTFVTRIRD
>Gene005526|mRNA11006|coding|scf7180000011820|3030006..3033083|-|CTHT_0058220|o|mRNA11005, mRNA11006, mRNA11007|44.90 kDa
MMELSSSKAMLLVAALLGIAAAHSWTEETRRIGPKGDFIGPPGYPRKYAPESRDSYSVWLLPPNGGLNEFTPDLLAVLPT
KAGFDESSYHPQYPMLKVAPGDFAAIFYNENGHVSRAGRDNPEKPINRGTVYLYGTTKNDLTGLTLMDVHLKWTADGDIN
KGRLLATRNYDDGQCHEVLPDTGEADGILTWRKEHITKVEGLRCQSDFQIPKDVKPGSILTVIWVWDWPSMNTVGVAVPP
HTFKGKTLSGEKRVSKFELYTSVVDFQIVDPCDPVLGDIKGPTCASVPLNKKNIVRFDRTLPAVNRSIEAQLVHPFMVHV
PDFTEDPNLIPLKPLIGAKNPRFPLDSKILDAQYEYFTLGGKAIPTATAIVTATAVATVTAPAGGKNAVVTVTNVVPSAT
YTTFVTRIRD
>Gene005526|mRNA11007|coding|scf7180000011820|3030006..3033083|-|CTHT_0058220|o|mRNA11005, mRNA11006, mRNA11007|44.90 kDa
MMELSSSKAMLLVAALLGIAAAHSWTEETRRIGPKGDFIGPPGYPRKYAPESRDSYSVWLLPPNGGLNEFTPDLLAVLPT
KAGFDESSYHPQYPMLKVAPGDFAAIFYNENGHVSRAGRDNPEKPINRGTVYLYGTTKNDLTGLTLMDVHLKWTADGDIN
KGRLLATRNYDDGQCHEVLPDTGEADGILTWRKEHITKVEGLRCQSDFQIPKDVKPGSILTVIWVWDWPSMNTVGVAVPP
HTFKGKTLSGEKRVSKFELYTSVVDFQIVDPCDPVLGDIKGPTCASVPLNKKNIVRFDRTLPAVNRSIEAQLVHPFMVHV
PDFTEDPNLIPLKPLIGAKNPRFPLDSKILDAQYEYFTLGGKAIPTATAIVTATAVATVTAPAGGKNAVVTVTNVVPSAT
YTTFVTRIRD
>Gene005527|mRNA11008|coding|scf7180000011820|3038258..3041169|-|CTHT_0058230|=|mRNA11008, mRNA11009|91.39 kDa
MQSSRIFVKNLPPNITESDFRKHFAVQGRQVTDVKLYPSRRIGFIGYKSAEDAAWAVKYFNKTFIRLSRIAVDLAKPIAD
SIPKNGAKLTPANGSARISLHNAPASGIGQAEDGNSKKRKREEPAEEADPKLREFLEVMGHTSKKLRDQDVPSAEPQSEP
VATVAGGESDDEYDDVAVRKKSQSDNTVGHSMPSAARAVTAELPIGAPPPEELKVPVPPPVPADTTDDDWLRSRTNRLLD
LVDPDDPQFPIRPVSSMPAAATALKAEEHPPGENAVLLKPDKAGDASVKDKAAEQHGSMEDAIATINKTRRLFLRNLSYT
TTEDDLREHFSRFGALEEVNLPLDNQNRSKGFAMIRFEKPEAAVAAFQLDGSTFQGRLLHILPAAPKREFKLDEFALSKL
PLKKQLLLKKKAEAASSTFNWNSLFMSQDAVNTAVAERLGISKHELLDPTDASAAVKQAIAETSVIQEAKTYFAKHGVNI
EAFKNQQRGDTVILVKNIKNTTAEELRDLFAEHGSVLRVLMPPSGTIAIVQFAQPAACRAAFAKKAYSRFKDSVLFLEKG
PKGLFTDTPPLQQGNQTTGVQKLSAAELLARDDAEEESTVETSSLYVRNLNFSTTSEGLANAFKHLDGFVSATVKTKPDP
KKPGQVLSMGFGFCVFRTKEQAQAALKAMDGTVLDGYKLVIKASHRGLDAAEERRREDLAKKAAVVKRKIVIKNLPFQAT
KKDIRDLFGTYGKLVAVRVPKKFNSQSRGFAFAEFATAKEALNALTALKDTHLLGRRLVLDFAEADEVDPEEQIKAMEKK
TRDQLNKVTLQQLTGGGRKKINIGGDHDEDER
>Gene005527|mRNA11009|coding|scf7180000011820|3038258..3041169|-|CTHT_0058230|j|mRNA11008, mRNA11009|52.76 kDa
MIRFEKPEAAVAAFQLDGSTFQGRLLHILPAAPKREFKLDEFALSKLPLKKQLLLKKKAEAASSTFNWNSLFMSQDAVNT
AVAERLGISKHELLDPTDASAAVKQAIAETSVIQEAKTYFAKHGVNIEAFKNQQRGDTVILVKNIKNTTAEELRDLFAEH
GSVLRVLMPPSGTIAIVQFAQPAACRAAFAKKAYSRFKDSVLFLEKGPKGLFTDTPPLQQGNQTTGVQKLSAAELLARDD
AEEESTVETSSLYVRNLNFSTTSEGLANAFKHLDGFVSATVKTKPDPKKPGQVLSMGFGFCVFRTKEQAQAALKAMDGTV
LDGYKLVIKASHRGLDAAEERRREDLAKKAAVVKRKIVIKNLPFQATKKDIRDLFGTYGKLVAVRVPKKFNSQSRGFAFA
EFATAKEALNALTALKDTHLLGRRLVLDFAEADEVDPEEQIKAMEKKTRDQLNKVTLQQLTGGGRKKINIGGDHDEDER
>Gene000149|mRNA1101|coding|scf7180000011806|892751..895871|+|CTHT_0002900|j|mRNA1101, mRNA1102|102.56 kDa
MPLPESEAIPPLPSPEDIINAKSDDKKDARRRLMESIIQAGVKAFDPEGPSGSRDQAIHEFDELIESIKILNLLGALNIL
VRPGNAPKWLRPKLMEKLTLVPLRPNGVRGTLEFVFSVHPSSTVKVSEAAVPQKRGANITHEALSLASNLLSAPPASVTP
EKWYSTIAPQLLVLLDGGEGPELVKAAAYVIGFGILGRKASGAPGTAGWKFLAEPILNCIKPPPGQTLVQSDVESDGVVD
LTVDKVVVPYDQLVTSLRRLKSLVVSHPNPGLCKRLLHPLLLPLWTLASWHSPPQSLSEQVCTPAVELLKIFLKLSPSPG
LIIFLAQNMGYLGGYDRNRPEWVYKAVREGEIDIVDVRHRIGSEAGLVPTLEDIERKTPRLLDLIGSSLTDADISGAFLE
LLKRWLKSQPKSETIIMIQEKGDEQEDPVAKMAELKTLYSMMEKFPDKLATQPKHILDLVSQILSNSTAQSRNDDEEVAG
VALSLLNMIITVPGFQKSRVDPDILSSIEIALDKLSKGSNSLSQTANNLRLLLLYRDEIEPPSSTAAPTDRQIEDRKTYA
LAIQYITQPDNPPPVRSEGLNLIGGLITARSPVLDIPGILVLLSRLMSDADEYIYLRVIKLYTLLANNHPRAVTTELVDH
FVDLHEMHQQVDTRLRFGEALLQVVQRMGETFMGEIATRVGQALLSIASRRGRRPKTEARQRREAKLREMKNREAAEAWG
GEVPEFSDDDEGMTEEEKKRNEIIAKIVEGWESKRGTEDVRVRASALGVLGAAVEVNVAGLGPTLVTTAVDLCINVLTME
PEMEKGILRRAAIMLVMSFIRALEEARQAGKRLGTFGFGHEAQEDMMRTLRYVAATDNDGLVVQHAKDVVESLENWQVVQ
LLPPEREQAQGVGALGGLTKLRGLEVDPQRSVKVKEEESPGGRRIVIEEIE
>Gene005528|mRNA11010|coding|scf7180000011820|3043133..3047013|-|CTHT_0058250|=|mRNA11010, mRNA11011|78.07 kDa
MVLEVPDAGLLLESPANAGVALPLQAFAITLSDSIIEDIITCVQNGGSLELSLGSAPKLHFDGRDVRIPKTPDPAGYDLF
RSTADNPSTATRLPYPAASLFKVPKLQKAKAKAAKTARTISKKEVAIKETQVRPSAVSSNAVPKPPQSKLEDDIANLESS
YAKLEADKRENATLIRGRMLNPKAAKGKTGKNLLEPQAAASPRSLPPSPALSGIGSPSLAPAISSVQERAKQQRFPIIHE
LAVQPLTWRELKEKWDAAGVDGTEEDFSAAVNKVATLNPENKWELGKMHWKELDVFEYPYDSEKSRQKAINNAVRQYDRM
RLASSDPLWQKLLPKSERGKGICLSKLQAAIAKGPAVSGPKLKPDASSNSGGDSEKDDASSATKKAKGGEPMSRSSSQAS
TGKKKLSPSEAQAKRLLSTSKKPGATKSTPKVSPNKTSKGAGVKGGRILSKEFVTDSSSDDEAASSTSISKSSVVAASLG
KPAEQAVDKSKLSKTKEGITLKPKAVLPSRSVLKDKEKSDEKAKDTIRTQSAVKSAKPPAKRTRDADDDDSSSSGTPLSK
RVKSVAKPLSTVAPPAKSRTSSDTASAIRAAGAAVPPRPKNTSPAKSSPLASSPPTNASDLDQDRASFFGEREPDHGTPS
TVSNNTDGNGAASDKKRPTDDYSSPKPKRPRLSADIIEKAAKFKQFYARYEQLHHELAGLENPDPSKVTDLLDMHDRLSR
LKREIYAEVER
>Gene005528|mRNA11011|coding|scf7180000011820|3043419..3047074|-|CTHT_0058250|j|mRNA11010, mRNA11011|60.33 kDa
MDCSSTLIRGRMLNPKAAKGKTGKNLLEPQAAASPRSLPPSPALSGIGSPSLAPAISSVQERAKQQRFPIIHELAVQPLT
WRELKEKWDAAGVDGTEEDFSAAVNKVATLNPENKWELGKMHWKELDVFEYPYDSEKSRQKAINNAVRQYDRMRLASSDP
LWQKLLPKSERGKGICLSKLQAAIAKGPAVSGPKLKPDASSNSGGDSEKDDASSATKKAKGGEPMSRSSSQASTGKKKLS
PSEAQAKRLLSTSKKPGATKSTPKVSPNKTSKGAGVKGGRILSKEFVTDSSSDDEAASSTSISKSSVVAASLGKPAEQAV
DKSKLSKTKEGITLKPKAVLPSRSVLKDKEKSDEKAKDTIRTQSAVKSAKPPAKRTRDADDDDSSSSGTPLSKRVKSVAK
PLSTVAPPAKSRTSSDTASAIRAAGAAVPPRPKNTSPAKSSPLASSPPTNASDLDQDRASFFGEREPDHGTPSTVSNNTD
GNGAASDKKRPTDDYSSPKPKRPRLSADIIEKAAKFKQFYARYEQLHHELAGLENPDPSKVTDLLDMHDRLSRLKREIYA
EVER
>Gene005529|mRNA11016|coding|scf7180000011820|3055290..3059831|-|CTHT_0058270|j|mRNA11016, mRNA11017, mRNA11018|78.00 kDa
MALEAPLRSSVGSITAMFSTHADMSFSTRPESPALPQQYMASSGSESQSLRPSSRPESIVRPSSAQQILSPSSDIVGPSP
VTSNGTEATEIEDEAADNAEEPQHQGKNSILMLSTNLPEHVRRPHSEELVSVIHAPPSFQNWASDAGSRQTPSNSTSAAS
ADNSSASSPPPSEPSTVVTSGNPPTVNTKVKPTAYGMDVPTPQAQKLEDVLADSSKLRSSTGSSLELIPETREADDDDDG
DDFPTGTRSRESEIKALKAALEECWTLCNTLANLSSIHRARVFSNSGTPDAHERAWKTCWKLCKRLYHSQDDVSDSYGVR
TNLDLCREFCQALFDIRQRKDETSDSILRVSFELNNHLYSAQDSRSLPEAFTERTLDFYITLCHRLMKQRSDLTEETDSL
LRACWALAEMLFSLRQSRRDGKAPDEELLGSAVQACWELCDIFREGWTQIRPDRGTPKPNQITFFAATSPYGHPPTSSHP
SEASRSNAGSRASLHSKRESLRSIGEVERPRAHPLVPETPVTDLDDTPMSPDASPHIPNIMVLGPTTESRSERGGRWSSN
ASNLSSYSQATQHTSSTATTATSEDINITRIKALLVKAAMNLGFNRDTSDGTGGATSLQTFVRSLPTGSFGSLSAHTALL
QNYKTLILSDTLFRSFTSLPVRRRFSAQEIAKSVNWMIVRSGQYAFLRDLFKIVFGFQIEEAETRKGSGFVV
>Gene005529|mRNA11017|coding|scf7180000011820|3055290..3059831|-|CTHT_0058270|=|mRNA11016, mRNA11017, mRNA11018|78.00 kDa
MALEAPLRSSVGSITAMFSTHADMSFSTRPESPALPQQYMASSGSESQSLRPSSRPESIVRPSSAQQILSPSSDIVGPSP
VTSNGTEATEIEDEAADNAEEPQHQGKNSILMLSTNLPEHVRRPHSEELVSVIHAPPSFQNWASDAGSRQTPSNSTSAAS
ADNSSASSPPPSEPSTVVTSGNPPTVNTKVKPTAYGMDVPTPQAQKLEDVLADSSKLRSSTGSSLELIPETREADDDDDG
DDFPTGTRSRESEIKALKAALEECWTLCNTLANLSSIHRARVFSNSGTPDAHERAWKTCWKLCKRLYHSQDDVSDSYGVR
TNLDLCREFCQALFDIRQRKDETSDSILRVSFELNNHLYSAQDSRSLPEAFTERTLDFYITLCHRLMKQRSDLTEETDSL
LRACWALAEMLFSLRQSRRDGKAPDEELLGSAVQACWELCDIFREGWTQIRPDRGTPKPNQITFFAATSPYGHPPTSSHP
SEASRSNAGSRASLHSKRESLRSIGEVERPRAHPLVPETPVTDLDDTPMSPDASPHIPNIMVLGPTTESRSERGGRWSSN
ASNLSSYSQATQHTSSTATTATSEDINITRIKALLVKAAMNLGFNRDTSDGTGGATSLQTFVRSLPTGSFGSLSAHTALL
QNYKTLILSDTLFRSFTSLPVRRRFSAQEIAKSVNWMIVRSGQYAFLRDLFKIVFGFQIEEAETRKGSGFVV
>Gene005529|mRNA11018|coding|scf7180000011820|3055595..3059759|-|CTHT_0058270|j|mRNA11016, mRNA11017, mRNA11018|66.34 kDa
MLSTNLPEHVRRPHSEELVSVIHAPPSFQNWASDAGSRQTPSNSTSAASADNSSASSPPPSEPSTVVTSGNPPTVNTKVK
PTAYGMDVPTPQAQKLEDVLADSSKLRSSTGSSLELIPETREADDDDDGDDFPTGTRSRESEIKALKAALEECWTLCNTL
ANLSSIHRARVFSNSGTPDAHERAWKTCWKLCKRLYHSQDDVSDSYGVRTNLDLCREFCQALFDIRQRKDETSDSILRVS
FELNNHLYSAQDSRSLPEAFTERTLDFYITLCHRLMKQRSDLTEETDSLLRACWALAEMLFSLRQSRRDGKAPDEELLGS
AVQACWELCDIFREGWTQIRPDRGTPKPNQITFFAATSPYGHPPTSSHPSEASRSNAGSRASLHSKRESLRSIGEVERPR
AHPLVPETPVTDLDDTPMSPDASPHIPNIMVLGPTTESRSERGGRWSSNASNLSSYSQATQHTSSTATTATSEDINITRI
KALLVKAAMNLGFNRDTSDGTGGATSLQTFVRSLPTGSFGSLSAHTALLQNYKTLILSDTLFRSFTSLPVRRRFSAQEIA
KSVNWMIVRSGQYAFLRDLFKIVFGFQIEEAETRKGSGFVV
>Gene000149|mRNA1102|coding|scf7180000011806|892758..895954|+|CTHT_0002900|j|mRNA1101, mRNA1102|67.21 kDa
MGYLGGYDRNRPEWVYKAVREGEIDIVDVRHRIGSEAGLVPTLEDIERKTPRLLDLIGSSLTDADISGAFLELLKRWLKS
QPKSETIIMIQEKGDEQEDPVAKMAELKTLYSMMEKFPDKLATQPKHILDLVSQILSNSTAQSRNDDEEVAGVALSLLNM
IITVPGFQKSRVDPDILSSIEIALDKLSKGSNSLSQTANNLRLLLLYRDEIEPPSSTAAPTDRQIEDRKTYALAIQYITQ
PDNPPPVRSEGLNLIGGLITARSPVLDIPGILVLLSRLMSDADEYIYLRVIKLYTLLANNHPRAVTTELVDHFVDLHEMH
QQVDTRLRFGEALLQVVQRMGETFMGEIATRVGQALLSIASRRGRRPKTEARQRREAKLREMKNREAAEAWGGEVPEFSD
DDEGMTEEEKKRNEIIAKIVEGWESKRGTEDVRVRASALGVLGAAVEVNVAGLGPTLVTTAVDLCINVLTMEPEMEKGIL
RRAAIMLVMSFIRALEEARQAGKRLGTFGFGHEAQEDMMRTLRYVAATDNDGLVVQHAKDVVESLENWQVVQLLPPEREQ
AQGVGALGGLTKLRGLEVDPQRSVKVKEEESPGGRRIVIEEIE
>Gene005530|mRNA11021|coding|scf7180000011820|3071666..3075051|-|CTHT_0058330|=||25.11 kDa
MTLYYTLVFLLLVAEIALFMLLILPLPFNVRRKLFTFISENPIVAKFQYWLKITFVFILVLFIDSVNRVYRVQQELAATS
EAHGNGGHAIHGHERLEVQARKFYSQRNMYLCGFTLFLSLILNRTYILILEVLRLEEKLKQYEGNSASKRQGKSSSEKQS
AENKDEEIARLKRELALREQDLATLKKQAAGLHREYDSLAEKYSKTQDDGTPKKEK
>Gene005531|mRNA11026|coding|scf7180000011820|3078014..3079371|-|CTHT_0058340|x||19.80 kDa
MTPFCTSRIARGHVLLYLYWNCKSTSRTLARMNGSWISFLPTPITNTLPPNLTDHTAAAMLLSAPVHSIATAGSIPPKLS
EMIAFASSSADFSGSTLCVTTCGQISLANRNRPSSRSVMTSGHAPAARQHSNVTNPMGPAPHTRTGSPSRTSARCKPARA
TDSGSSKAPSSYVMSPIGWHHTAGWLT
>Gene005532|mRNA11028|coding|scf7180000011820|3083150..3086713|-|CTHT_0058360|j|mRNA11028, mRNA11029, mRNA11030|36.06 kDa
MDFRQYNGQNGDQQDQKLYEEVFQENGRWYGTFKKGSYLFPIDEKECERLDVFHKIFLVARGEELHKAPIPPDAPKVLDL
GCGTGIWSINMADKYPGGTHLGLDLSYIQPEYIPHNLRFMQRDVEAPWEGLEPGSWDLIHARTLNGSIGNWPRVYAEVYR
HLKRGGYFEQVEIDFYPRCDDGTLPRNAFITQWANELFDAMDYFGRPLRMDSNLTKQWLVQAGFSEIKEEVIKLPLNGWP
TDNNGRELGRWFNLGMCQAFQPLSLAPLYRSNRRSVADIYDMAEKARAEVFSTQVHAYCNLHIFTARKLR
>Gene005532|mRNA11029|coding|scf7180000011820|3083150..3086713|-|CTHT_0058360|j|mRNA11028, mRNA11029, mRNA11030|36.06 kDa
MDFRQYNGQNGDQQDQKLYEEVFQENGRWYGTFKKGSYLFPIDEKECERLDVFHKIFLVARGEELHKAPIPPDAPKVLDL
GCGTGIWSINMADKYPGGTHLGLDLSYIQPEYIPHNLRFMQRDVEAPWEGLEPGSWDLIHARTLNGSIGNWPRVYAEVYR
HLKRGGYFEQVEIDFYPRCDDGTLPRNAFITQWANELFDAMDYFGRPLRMDSNLTKQWLVQAGFSEIKEEVIKLPLNGWP
TDNNGRELGRWFNLGMCQAFQPLSLAPLYRSNRRSVADIYDMAEKARAEVFSTQVHAYCNLHIFTARKLR
>Gene000150|mRNA1103|coding|scf7180000011806|898672..902630|+|CTHT_0002920|=||113.99 kDa
MVSPLPLSHTFDTTCGLVPTLTPEPPDKHLAGIPPIRAQFFYSSSIPIDDPLSPATSTSSGTNDAHHTGSRQHPLRPFSP
ADNAALERAWISLGIDKCRRDHEQAVRAGRGRGTSPERWERDVAERVGEIVKAAAKKHWEKHGKEPSSSTEGTGAQNNGT
ATTGTGGLTAMLAETVVDIEDNSVQVCCTELMGDVEAELRKEFCPIARRKKKELDLDRVVEAVMGLMGRWKTGDSCATTD
GAVATVAAGNTSAAGLSIGASSAPVMQVATSLGSISRISVGPENGNALGSSLPVGSLSVSHRDDGITGKPFVRVEPTSRS
NRSSMIGTPDERGIKGSLRGRPRGSSHSSTKPSVTGKLEGTVEIPVGISRLHMVSLPQLQMKPIYWSPVNDVATVLRATW
FYRDTMVPVEPIIANQLEAGYRELRPWTETWSDELRSAIDVGALGEEKVSHRLWPEIPEKRSKPKDNIPPQPSISADPIC
AARCSWGEAAAEGTLKPVHTEDETGPLPPESIPYANYHVIYKDATTAFLLKPSQKPSAYYGRRPVSKILKGITVGIPVVR
GFDRDVWEKVHNKRASYARAAQEFSLASRAAEARQTAEQNGCCPACQLEKDRGRVTDLVLVIHGIGQKFAERVESFHFTH
AVSALRRAVNIELQSPVVKAVLRPEHRGIMVLPVNWRHLLSFEDGGPTAEGDHANPEGTYPPEGFALKDIEPPTIPAVRG
MISDIMFDIPFYMSHHKPKMIAAMVGEANRVYRLWCRNNPGFAEHGRVHLIAHSLGSVMAIEVLSRQPTRVTCLDLKNAS
PVPDTRYFEFDTTNLFLLGSPAAFFLLLERGARLLPRRGRMKPGAEAAATVAKEIVGDVGQFGCLAVDNVYNILAKEDPI
AYLLNGTIDPYYAASLKTAYVPSTSTSFFERVGDVMVRSITGTTPRHQYAQGPGQQQPQSPPSSSKLNHLPSQLELEIHD
FTREEIAEKKAFLLNDNGQIDYYLRSGGGPLEIQYLNMLSAHTSYWTNQDLVRFLCIEIGRRPGKENTLVGMRAVKAKGG
FVGALS
>Gene005532|mRNA11030|coding|scf7180000011820|3083153..3086730|-|CTHT_0058360|j|mRNA11028, mRNA11029, mRNA11030|36.06 kDa
MDFRQYNGQNGDQQDQKLYEEVFQENGRWYGTFKKGSYLFPIDEKECERLDVFHKIFLVARGEELHKAPIPPDAPKVLDL
GCGTGIWSINMADKYPGGTHLGLDLSYIQPEYIPHNLRFMQRDVEAPWEGLEPGSWDLIHARTLNGSIGNWPRVYAEVYR
HLKRGGYFEQVEIDFYPRCDDGTLPRNAFITQWANELFDAMDYFGRPLRMDSNLTKQWLVQAGFSEIKEEVIKLPLNGWP
TDNNGRELGRWFNLGMCQAFQPLSLAPLYRSNRRSVADIYDMAEKARAEVFSTQVHAYCNLHIFTARKLR
>Gene005533|mRNA11031|coding|scf7180000011820|3092820..3095274|-|CTHT_0058370|j||54.58 kDa
MDFNSSSPYPEGVISFLDTDLYKLTMQCAVLKYYKDVPVTYSFTNRTPEKKLSRKAFRWLEEQILKLGNISLSNEELDYL
KRHCPYLSSEYLEYLSEFRLRPRDQVVVKFLPVSEDTGADTDIGDMDIHINGTWAETILYEIPLLALTSEAYFKFMEPDW
TYEGQEERAYEKGMRLLEAGCVFSEFGTRRRRDYHTQALVFRGLIRAAREAEKRGYTGKLSGTSNVHLAMRFNIPPVGTV
AHEWFMGTAAVVGDYRAATEEALCRWVSCFGEGVLGIALTDTFGTPEFLNAFSKPVRYLGEPVPTATDRKPSIADTFISA
SSSTASKEKKAKKTYAEVFTGVRQDSGDPKSFVKLIREFYDSQGITDKKVIVFSDSLNIERCLEYKQVAEEACFQPTFGV
GTYLTNDFTNTKTGKKSTPLNIVIKISSAAGRPAVKISDNIGKNTGDKATVEKVKRELGYVEQSWAEGDETARWGREDDV
PSKP
>Gene005534|mRNA11033|coding|scf7180000011820|3112180..3113702|-|NA|u||12.67 kDa
MHAAAIPREITLLPSRLLGLNPLGHTCESQNPTPDSRPCDVAIPWLSSIDLRGDMVPFLYPTNEGLFRQQQLTIMIIIPP
SIVARFRQRSPQPSAVEAIRSQTPDSMETLLFDG
>Gene005535|mRNA11035|coding|scf7180000011820|3125794..3134123|-|CTHT_0058410|o||283.47 kDa
MVDSNGSRQPSLAASLPPSPVDARPRRDSIVSLPVSPPIDREQLALALDKIHTSASQSDALTTFNDFAPPPGSLPVPEPK
STATEIVQQGLSGLYSRLKEAVGAVSKSASSHEAVGDGDNYEAGTRSTTSPSAGTSKAPFLPRGEGSGSSSSALEPVRLS
SDTHTSGAMSASSQTHLQSSSKASSIATTTSVAAKLSSPALQGLSKLSKAVLSVTANPAVAPVTVQGQVLLDKEAARGIT
THVDDVSVRPAGRRSISKPTATVQSPILSANGSLDSISTIDRIMIPARTTRDEALSTDGGADTPRSPVQSSVPERRASAA
FRLAPLDVLRRPAVIDRLAFPKGSSRSRSSSMEPGTTEASPISTSAHSSLYHESFTQNERPQILQSGIIRIPGTTTNEGA
SDAVSARLERMRKQVLSKEFWMADETCKECFRCGAAFTAFRRKHHCRTCGCIFDSKCTSQISGQKFGVQGSLRVCKTCLD
VINRRYDSASDDSADESYLPAIFRTSQAKHTPTSVKQRTEDEGSTSERTEQTDQADDGKVAVTPMMAIPATRRVGDSNRN
SAVLEIDLPQLSRPSSSRSLKSLAAGRPQSSGHRRHHSKHNFLTRLKGTMDDRAPFRAASGDEVVKKANTNAFHDDNIID
PDLAEFMSDDSSDDEQVSDIYSVMKTDEFQPGSVDPDRASFGNFMGSGRKHRFRQGDKSMSIGGLSHINRGYEEGGGLQS
LTIHHGRPLRRRNLSIASASIHHLRSPRPKSAIAKGPTASADALSVFDAMVGDIPGLKRTESTRNGQSTEGGLNPASWQH
VKKLFRQLLDDDKIPNPESWEKALLPIIDQCADDVDPDIRSGDVMDIRHWVKFKKIPGGKPSDTAYVHGVVFTKNLALKS
MPRRIRNPRIVIITFPLEYQRHPEQHFMSLQPVIEQEKEYLRMVVNRILNLEPNVLLVEKGVAGVALQYLAEANVAVAYN
VKPSVIEAVARIVNMPVISSMDMLSLGARVGTCENFEVKTFVNNDIRGRKKTYIFISGCPKDRGCTIALRGASTEILARM
KRITEFMVYVVYNLKLETCLMRDEFVQIPTELDSLMSADSSSTQTSHGLLPVVGPAPNSSISSSAFTAQQSSTEPSDRSP
TNMNAGNLSSSDSTGANSELSTSEITAETILRPAVQQPAVEEVNTITSAQDSQSPLQVPEDIPMPAFYSDMVAKYETRIL
SVSPFVRFTQPYLLMKAREQERRLEYLKRLRDQDQIQEPDQPDKPEEFQLIKPEMIHQMGQKAPRKIMEVIHAVHDAEYD
KALHNYLTQTKQWETYLQNCLDLFDPYAHQNIVVLSSVTCTATQIPCVEPALMAIEFYNQHPDEGGFLDQDFTLGQYIED
ICDTANYVCTANNCGRKMYEHHRTFVHDNARLTIILKPSPQWPENFPEKPQERGGGDDEGTGICMWNYCKVCDKHFGLMP
MSVSTWKYSFGKYLELSFWNTGLRLHPETGCPHDHKKDHVRYFYYTYLDIAVKVHYDPIDLYEIIVPRKRITWKVDIDLK
LKNDVFTKAEERWNRFINSVKARLKSIKIDSVLPEKAEDCKAEVDRLLEKAEEDHKEMIKVLQNAYMNSKYYEIIPFNVV
FRQMLERATEWDSAFTQFESKFLSDKDVRQLTLIQLKKMFSDHEKDPTSTDGTTVGSESEEKMTPVTSPNESSDVGEKLS
PSSEESSVPQLPEKTTQQEQLSQPSELGDSQSHEELLSPSLATQPITNQKEEDSVKAEEQPDAVKAGEAEAQIPSAPRMP
TSTSVSEVGAKGVKPPSNQPAGSSSSAGVANSPTLSRKSTIASHSSPTEPSSAAKTSHKEPSLSEKVEQIRRQNRAHAIT
SSGSGAEAPTETTSPFSPDRTMLPRRTGTNVSPPMLRTFGQQSGTVSGPLPRTQSTIGKLLRDQKVAQEAAASTDAQKGQ
TGDDTLKGDKKFLGTLKPHRKAGPSNIPRFVHNKRDSKVSKLAYHFEQLSREFEKERLKDRKQRATKLHHTRAFLPRSST
KTIVEVYRDVDQAVQEPGPSDEDHLGRESSEKQSVETSTPDITPAETQNKPPETEPSSPASPPSQERRDKVFATTEGETE
ENKVQEENRVSTDDEAGSDVEGTGLSFDDILPDVNEIAESLEQNAIPEELPKHQKKSLMDRLANFWAERSASSWPQLEYP
VNMGDHVMFDSDVIVREDEPSSLVAYAMSLNDYKEKLAAIRRDLRMSNFGETDVSGDSLEDNMGTPVDPEAAKERARKID
MELEKTLLRSTGTHVKYQFVHGTAKMMCKIFFAEQFDALRRKCGAADRFVESLSRCLKWDSKGGKTKSVFLKTLDDRFVL
KSLSVPETQSFLKFAPDYFNIMAEALFHELPSVIAKMLGFFRVHIKNPVTNTDIKLDLLVMENLFYDRTPSRTFDLKGSM
RNRRIQSTGERDEVLLDENMVEYIYESPLFAREHSKRLLRASVFNDTLFLAKQDVMDYSLMVAVDEAKKELVVGIIDCIR
TYTWDKQLESWIKQRGLAGGSRNRPTVTSPKEYKSRFRVAMAKYILQSPNCWHTFGTQRIAPNTPHEPRARFEA
>Gene005536|mRNA11038|coding|scf7180000011820|3140984..3142644|-|CTHT_0058450|=||28.21 kDa
MSEQVDLSTIPVSPDGENKNDTNGSQTEEVPKPITVFHDKENFNVKHPLSCRWTLWFTKPASGKGDNWNDLLKKVITFES
VEEFWGIYNNIAPVSELAVKSDYHLFKEGVRPEWEDPQNKHGGKWAYQFKDKRSVNIDELWLHTMLAAIGETLEDEEDGE
VMGVVVNVRKGFYRIGVWTRTTGRHIASRGDGDVAGGKGRSLEKSKEILMNIGRRLKEVLKLPPNEMVEFSGHTEAAQAG
STRAKARMVV
>Gene005537|mRNA11039|coding|scf7180000011820|3147134..3149004|-|CTHT_0058470|o||16.72 kDa
MLSLTATEEIRALTEQLRQTNIPPTASELLRLSEQLRALSDQLRELSEQARATAATASSRRPSMFLELAPSTSDSYPRPP
RVDYRAPTQAQPHPVQNSIQSVKRRTSSLSSEDSSTASRARLRFLKLNPVHWGEHLDDHKGDFHDVAVE
>Gene005538|mRNA11042|coding|scf7180000011820|3160505..3167191|-|CTHT_0058480|=||194.68 kDa
MANLIFAHSSAPLRTIKEIQFGLLSPEEIKAMSVCHILYPETMDETRTKPRDGGLNDPLLGSVDRQFKCKTCTENMSECP
GHFGHIELARPVYHPGFIKRTKKLLEIVCHNCSRVLADRSDPQYAAAMKIRDPKIRFKRVWDICKSKRRCENDIPKQAED
GDYNPNGNAQEAPVGGHGGCGNAQPVIRQQALTLWAHYEHRDDDGVKTKEKKIITPEMALNIFRRMRDEEMIDIGLNISQ
ARPEWMIITVLPVPPPPVRPSISMDGTGTGLRNEDDLTYKLGDIIRANGNVRQAIAEGSPQHIINDFENLLQYHVATYMD
NDIAGQPQALQKSGRPVKAIRARLKGKEGRLRGNLMGKRVDFSARTVITGDANISLDEVGVPRSIARTLTYPETVTPFNI
ERLTQYVQNGPNEHPGARFVVRSDGTRIDLRHHRRASSIQLEYGWKVERHLIDGDYVIFNRQPSLHKESMMGHRVRVMPY
STFRLNLSVTSPYNADFDGDEMNLHVPQTEETRAEVKELCMVPLNIVSPQRNGPLMGIVQDTLAGVYKMCRRDVFLTKEQ
VMNLMLWVPDWDGIIPIPAILKPRPRWTGKQIVSMIIPKIINLHMGSDSPDKNHPFKDDGLLIQQGEIMYGLLSKKSVGA
SGGGIVHLCYNELGPQGAMDFLNGCQRVVNYWLLHNGHSIGIGDTIPDPKTIELVQKHINDEKAEVERLTKMATNNELEP
LPGMNIRETFENKVSTALNMARDKAGTTTEKSLKDLNNAVTMARSGSKGSSINISQMTALVGQQIVEGKRIPFGFKYRTL
PHFTKDDYSPEARGFVENSYLRGLTPSEFFFHAMAGREGLIDTAVKTAETGYIQRRLVKALEDAEAHYDGTVRNSLGDVI
QFVYGEDGLDGIAIEKQRVDHINMSDKAFDKRFRLDVMDLEHSGRALDALEYGREMASDPEVQSLLDQEYEQLLADRQLV
RQIQRRKMGEENIQLPLNVARIIENAKKLFKVDDTSRSDLTPKDVIPAVRALLERMVVVRGDDPISKEADYNSTILFKIL
LRSRLAFKRLACEQRINKLAFEHILGELENRWARSMVNPGEMVGVLAAQSIGEPATQMTLNTFHFAGVSSKNVTLGVPRL
KEILNVAKDIKTPSMVVYLDAENATQEDAKKMRNKVEHTSLRSVTAVTEIYYDPDITSTVIPEDFDMVESYFLIPDSSDQ
ESIENQSRWLLRITLDRQKMLDKGLRVEDVAHKIKEEYKKDVAIIFSDNNAEEMVIRIRVVRQEDDKDEDGHKIIEDDVM
LKRLEKHLLDNLTLRGVPGIERAFLNKGTKLAVLPDGSQIANKDHPACQEWYLDTQGTALREVLQIEGVDTRRTSTNDLY
QIVDVFGIEAARAALLQELTQVLAFDGSYVNHRHLALLVDVMTYRGSIAAVTRHGINRADTGALMRCSFEETVEILLEAA
AVGELDDCRGISENVMLGQMAPMGTGHFDVLLDPKMLETVISDNSRMGLMPGMTIKGGELEGAATPYDTGSPMADNGYLG
SYSPTMGNFSPIQGAGSDSPTGFGTEYGGFGSSTVNPYATSPRATSPFSTSPTSPFGGYGGYSPSSPAAGYSPTSPLIDA
GGRYVSSPQFSPSSPSFSPTSPMLRPGSPTSPNYSPTSPSYSPASPAATRHYSPTSPQQFASPTSPSYSPTSPTYSPASP
NLHATSPSYSPASPTWSPTSPDAYSPTSPSFHRSPGQQASPTSPGYSPTSPAFSPRTPGRGPSSGDQYSPTSPQND
>Gene005539|mRNA11043|coding|scf7180000011820|3167677..3169241|-|CTHT_0058490|o|mRNA11043, mRNA11044, mRNA11045|47.42 kDa
MGVARKLRGHSKNITSLSWSRCGRYLLSACQGWKAILWDLQDGSRYREVRFRAPIYGAELHPWNHHQFAAALFEEQPVLV
DVTEPVDVQYVLPSVPKRTEIATDPALKEKQAKEDAKNMTTAIIYTATGDHLLAGTTKGRLNIIDARTREIIYSEKIASG
VITTLRLTEAGKDLLVNAQDRIIRTFHVPNLSAPDLDTDTIQIPLEHKFQDVVNRLSWNHVAFSATGEYVAASTYNNHEL
YIWERNHGSLVRMLEGPKEEQGVIEWHPHRPLLAACGLETGRINIWSVTSPQKWSALAPDFVEVEENVEYIEREDEFDIK
PQEEIQKRRLDQEDEDIDVLAVDNGGGLGEELDEFRMPILFNLGESDSEEEFVNVSLGTLRRKSPGDQDDVDGELTGEDI
GASKQTQSSGTGRAGRTGGRKT
>Gene005539|mRNA11044|coding|scf7180000011820|3167677..3169241|-|CTHT_0058490|o|mRNA11043, mRNA11044, mRNA11045|42.74 kDa
MSRLESNSVGFAGRIAVSRSAIPCSNLCHQFAAALFEEQPVLVDVTEPVDVQYVLPSVPKRTEIATDPALKEKQAKEDAK
NMTTAIIYTATGDHLLAGTTKGRLNIIDARTREIIYSEKIASGVITTLRLTEAGKDLLVNAQDRIIRTFHVPNLSAPDLD
TDTIQIPLEHKFQDVVNRLSWNHVAFSATGEYVAASTYNNHELYIWERNHGSLVRMLEGPKEEQGVIEWHPHRPLLAACG
LETGRINIWSVTSPQKWSALAPDFVEVEENVEYIEREDEFDIKPQEEIQKRRLDQEDEDIDVLAVDNGGGLGEELDEFRM
PILFNLGESDSEEEFVNVSLGTLRRKSPGDQDDVDGELTGEDIGASKQTQSSGTGRAGRTGGRKT
>Gene005539|mRNA11045|coding|scf7180000011820|3167679..3168847|-|CTHT_0058490|o|mRNA11043, mRNA11044, mRNA11045|40.26 kDa
MVCSHQFAAALFEEQPVLVDVTEPVDVQYVLPSVPKRTEIATDPALKEKQAKEDAKNMTTAIIYTATGDHLLAGTTKGRL
NIIDARTREIIYSEKIASGVITTLRLTEAGKDLLVNAQDRIIRTFHVPNLSAPDLDTDTIQIPLEHKFQDVVNRLSWNHV
AFSATGEYVAASTYNNHELYIWERNHGSLVRMLEGPKEEQGVIEWHPHRPLLAACGLETGRINIWSVTSPQKWSALAPDF
VEVEENVEYIEREDEFDIKPQEEIQKRRLDQEDEDIDVLAVDNGGGLGEELDEFRMPILFNLGESDSEEEFVNVSLGTLR
RKSPGDQDDVDGELTGEDIGASKQTQSSGTGRAGRTGGRKT
>Gene005540|mRNA11046|coding|scf7180000011820|3170788..3172333|-|CTHT_0058500|o||26.24 kDa
MNAAALLKAQGWRGKGYTLHPTDNSIGLAKPLLISRNTDGRGIGNKAHYTSDQWWLNAFDQKLKGLETSKNGVVQTVKQG
KLDAIAPNNQRSGKYTGANGLYASFVRGGMLEGTIQIDSSTKTDSTDATPATSDDSEGSLSRKEKKEETKAEKEARKAAK
KLRKAQREAAKKAAEKAALKATRKEAKKEAGKQAKKGTKKARKSMETKEERRARKAERRAKKEAKRRRQLEAAQRTEAG
>Gene000151|mRNA1105|coding|scf7180000011806|914730..916931|+|CTHT_0002940|j||48.85 kDa
MTTMELTPPPSIVRSPASPTHTYCPSERSSLDYPSPGLVDQQYKLSSIYGDQSCVVSPPMEPDSSLPPLDSMAQHEWNAL
HPTSSASVMPSILSPEYDSFGSYSYSHDAYHQSPNQPSVIHAPTPPPTSSAPRSPVAPPRTTMPAYTSATSIPPLTPRIK
MEGGPEYNQTIEAAQYPSPRSAQTPSYPSENGPYAGSSTSGYLSDGTANTASWSKPEYQPLETDHLYPPPPVLQPTPFLQ
DVKRFRVQRPRRQQRRLTTKEEANFICEFKGCGKMFSRSYNYKAHLETHDEKREYPFPCQVPDCNKRFVRKTDLQRHHAS
VHLRERTHKCDYCGRMFARKDTLRRHMEDGCSKRFDIGTLDIRPDGAASFESLRPLGPPPPHTPLGHMIPPPHTPGTLPP
IGIPPPPLLSSVPPALRPRDPQTTLSHLTETHSGHSWGR
>Gene005541|mRNA11050|coding|scf7180000011820|3174505..3177722|-|CTHT_0058510|j||75.12 kDa
MDNKRKATGAAGADIDGDGDDRASKRRKVPGPPSDYNLLEGETPESTTAYGLHFLETIRRTKDKSGRLVASYFEDLIPHE
GNEEYYRRIRMPLSLKIIEQKLHNQEFKNLSELESYFKRMVTNAKEFYPKNSEIYEDAERVRKALSNYMTKTNPAYKLNP
GYSCQAAPIPDDLASDAHAPAAIGRTQSSSGTNGKSRPTNSKVKKEPEAQEEDAEGDEDAQGDEEQAGGDSNDGEEEDDG
PRKIVIRRRGTGRPTRGSTEPSKKHDKAGRVRADHEYEGVPYKGLTFQQAQEKIVEELIRKPDGPDPYFLDFINLPPRSY
KDYFAVIQNPLSLKGLQKLVKGIHGRQPATGISDFKTWAQFEEKASLLWENAHFYNEEGSVIHKLATELKECFYKELNEA
KAVVQEPPQPKIKLKMAPGQDGSTGTSKKITIHVGGSRGSATASPAPQTASSVDGSIDRSGTPAGSTAGASFDKGKLTGA
APSPSPAPGTAGQPSPAVTPRLNGSTPATINGANGMPSGQAQLQNGQSASSTGPLLYDSKYRAPGRGLADSLLPSVLIRT
HPGVVMDRRFRVELPAHPKEAQQNISLHIPAAHHRLQLIPRLPPFEQQGRAYRVFVTINGQMVGRATPLPIPDDPLPRDA
MVFEIGLGLTTNIIAVTVVASLPKGQKLPNGADCEVERMTIYAQLMRGY
>Gene005542|mRNA11052|coding|scf7180000011820|3182601..3184142|-|CTHT_0058540|=||40.86 kDa
MSPLVSYSSDSDSDHETRSMSPPKKKAKTAPSSPPPPLPASFHDLYAGTVRTAPCDDPSLHQGRTRQIPHIPGNWPTHVY
VEWHPPREVHELLSGLVKKLREKARGIPSSSGTGGKGNDQGVEVTTLLESELSTPLPLHISLSRPIVLKEWEREQFLKEL
KEEIEKGASAALKCSSTTSDSKVNGNDGAAFKLRCTRVEWHRTYESGRSFLVLRVESLRVGSGSSSEDNGGVLESERPGV
NRESTVERKVNHNPQLTELLRRCNSVAERFNQPQLYKWTEENGGNNGSWEVGEAFHLSIAWTFAEPTDELVRVTKDVFEA
PEAKENIRRVIVPVDRVKVKIGNVVNNVALRQPGLKADGKKDGKNIFGI
>Gene005543|mRNA11053|coding|scf7180000011820|3185912..3190841|-|CTHT_0058560|=||158.84 kDa
MQCYTELTPPTGVTHSITLQLIPGQGTNLVVAKSSLLQVFRTKTVTTEIDTLQTNGASKGRSAARYENRLANDDDGLEAS
FLGGDSLGFRADRTTNTKLVLVYETPLAGTVIGLSKIKTSTSRSGCESLLLAFRDAKLSLVEWDAERNALGTVSIHYYEQ
EELQGSPWAAPLSHYVNFLVADPGSRCAALKFAARNLAILPFRQVDEDIDMGDWDEELDGPRPQKDVSNAAVSNGASNIE
DTPYSPSFVLRLSNLDPSLLHPVHLAFLHEYREPTFGILASTSSASNALGRKDHYTYMVFTLDLQQKASTTILSVSGLPQ
DLYRVVPLPAPVGGALLVGCNELIHIDQSGKPNGVAVNPMTKQCTSFGLADQSDLNIRLEGCIIDVLTPDLGEFLMILND
GRMVLITFRIDGRTVSGLELRLVPPASGGTIIPGRISTLSRIGKNVMFAGSEEGDSLVFGWTKKQTQAGRRKSKPRDDDF
YMDDYEEEEEEVDEDDLYGEETTSHHQPVSAASSLLSGDLSFRIHDRLISIAPIQSMTYGQPVWMPGSEEERNSIGVHAD
LQLVCAVGRDKSSCLATMNLAIQPKVIGQFEFSEARGFWTMCAKKPIPKSLQSDKGVSVLGGNDYDTGGQYDRFMIVAKV
DLDGYEKSDVYALTAAGFEGLCGTEFDPAAGITIEAGTMGKGSRIVQILKSEVRSYDGDFGLSQIVPMMDEETGAEPRAV
TASIADPYLLIIRDDSSAFIAGIDSSNELEELRKEDKVLVSSKWLSGCLYNDSTAIFAEETAKSSKPTQSILLFLLSSSG
ALYIYRLPDLSKPIYVTDGLAYIPPALSSDFTVRKGTPKEAITEIMVADLGDTTHKSPYLILRHSNDDLTIYQPYRYKLG
TGQVFSKTLFFQKLPNPSFARAPEETEQDDVPPQPRLLSMRRCNNIAGYSTVFLPGHSPSFILKSAKSMPRVVPLQGAGV
IAMSPFHTEGCDHGFIYADSHNIARVTQIPEDWSYAELGLAVKKVPIGEDIAAVAYHPPQQCYVVGCNASEPFELPKDDD
YHKEWARENLVFKPTLDRGLLKLISPITWTVIDTVQLEPCETVLCVETLNLEVSESTNERRQLIAVGTALTKGEDLPTRG
RVHVYDIADVIPEPGKPETSKKLKLIAKEDIPRGAVTALSEIGTQGLMLVAQGQKCMVRGLKEDGTLLPVAFMDMSCYVT
AAKELPGTGLCLMADAFKGVWFVGYTEEPYKMMLFGKSSTKLEVLTADFLPDGKELFIVACDADGHIHILQFDPEHPKSL
QGHLLLHRTSFNTGAHNPTKSLLLPSTLPTDTPSTIDGSNPNTNNTNGTPNASNLAPYDATERPHILLLCSPTGLIAALR
PLSESSYRRLSSLAAQLVNSLPHAAGLNPKGYRMPSADCPPAGVDASVGRNIVDGTVLERFTELGMARRAELAGRAGYAG
IGEVRAELEGVLGWAGLGYF
>Gene005544|mRNA11054|coding|scf7180000011820|3192128..3195766|-|CTHT_0058580|o|mRNA11054, mRNA11055, mRNA11056|45.19 kDa
MPSTQPDDQALWNKLKSVHPASSVTLDKPLTIKSTTTTPDSQTQPSPSLKRIEDTLAARLRELRNRTNSHDLAPGPAKGE
SQPLQGILPNNTSKSQTEPARSDKSGASQPPEEPVVSKQKVALVSTRKEYSVSTGFSGAGLAEDDEEVVDQLLESLADED
FDLTAAEVGSILLPGNNTRVDEDKTVSHLQSTRREPTISEAVNDDNSDGEQMDQAVESILTEITEELKRLPLPSASATSE
KAQHGIDDQQPQIQSDQAGVEPSKSITKTADADVTFLNLPSVPSRLVDPVPSHEIAHHQQKEEDVDQDIALRLFSLKGIG
YDAFGMPIAPTFDPLKHSPASKSSTKGTGLLRSKYSDEDLKTWCIVCLEDATIRCLGCNSDVYCDRCWGEMHVGPRASYD
DRGHRWVKLGKTGEN
>Gene005544|mRNA11055|coding|scf7180000011820|3192128..3195766|-|CTHT_0058580|o|mRNA11054, mRNA11055, mRNA11056|42.26 kDa
MPLSIRSTTTTPDSQTQPSPSLKRIEDTLAARLRELRNRTNSHDLAPGPAKGESQPLQGILPNNTSKSQTEPARSDKSGA
SQPPEEPVVSKQKVALVSTRKEYSVSTGFSGAGLAEDDEEVVDQLLESLADEDFDLTAAEVGSILLPGNNTRVDEDKTVS
HLQSTRREPTISEAVNDDNSDGEQMDQAVESILTEITEELKRLPLPSASATSEKAQHGIDDQQPQIQSDQAGVEPSKSIT
KTADADVTFLNLPSVPSRLVDPVPSHEIAHHQQKEEDVDQDIALRLFSLKGIGYDAFGMPIAPTFDPLKHSPASKSSTKG
TGLLRSKYSDEDLKTWCIVCLEDATIRCLGCNSDVYCDRCWGEMHVGPRASYDDRGHRWVKLGKTGEN
>Gene005544|mRNA11056|coding|scf7180000011820|3192128..3195766|-|CTHT_0058580|e|mRNA11054, mRNA11055, mRNA11056|22.48 kDa
MDQAVESILTEITEELKRLPLPSASATSEKAQHGIDDQQPQIQSDQAGVEPSKSITKTADADVTFLNLPSVPSRLVDPVP
SHEIAHHQQKEEDVDQDIALRLFSLKGIGYDAFGMPIAPTFDPLKHSPASKSSTKGTGLLRSKYSDEDLKTWCIVCLEDA
TIRCLGCNSDVYCDRCWGEMHVGPRASYDDRGHRWVKLGKTGEN
>Gene005545|mRNA11057|coding|scf7180000011820|3197431..3199070|-|CTHT_0058600|o|mRNA11057, mRNA11058|35.51 kDa
MASETTEETRPPPSFKGRLQLESFMYNGSGLRRSPRLSGALSYSAPPTPSAAQPNLSSKRKEPPSQNSQDGASDGDGNGT
SSSSSASNSQAKRKRVRQPSSYAPPSTYAHLPPLPDSLGPNLLVLFVGLNPGIETARSGHAYAHPTNLFWRLLYSSGVTP
RLCSPTEDRQMPALYSLGLTNIVSRPSRNGAELSKQEMDAGVDILEKKTRIWRPEVVCIVGKSIWESIWRVKHGKAIKPA
EFRYGWQDETENMGVVGPQGQKEEEKEEGVEYSPDWKGARVFVATSTSGLAATLKPKEKEAIWKELGDWVVKRRAERVAA
ADRS
>Gene005545|mRNA11058|coding|scf7180000011820|3197467..3199177|-|CTHT_0058600|o|mRNA11057, mRNA11058|35.51 kDa
MASETTEETRPPPSFKGRLQLESFMYNGSGLRRSPRLSGALSYSAPPTPSAAQPNLSSKRKEPPSQNSQDGASDGDGNGT
SSSSSASNSQAKRKRVRQPSSYAPPSTYAHLPPLPDSLGPNLLVLFVGLNPGIETARSGHAYAHPTNLFWRLLYSSGVTP
RLCSPTEDRQMPALYSLGLTNIVSRPSRNGAELSKQEMDAGVDILEKKTRIWRPEVVCIVGKSIWESIWRVKHGKAIKPA
EFRYGWQDETENMGVVGPQGQKEEEKEEGVEYSPDWKGARVFVATSTSGLAATLKPKEKEAIWKELGDWVVKRRAERVAA
ADRS
>Gene005546|mRNA11059|coding|scf7180000011820|3201238..3202318|-|CTHT_0058620|j||20.90 kDa
MLKWYQARLAARPLLTQAITTSFLFGVGDITAQQLVERKGLEKHDFIRTSRMLLYGGVVFGPCAATWFRILQRHVNIPNR
PNSTILARVACDQGLFAPTFICIFLSSMAMLEGASPVERLRTSYWQALATNWMIWPFVQLANFKLVPLQYRLLFVNVVSI
GWNSYLSFLNSSKTKGVEEKQALA
>Gene000152|mRNA1106|coding|scf7180000011806|924250..930029|+|CTHT_0002960|=||191.70 kDa
MNIAQPVGSSLESVEFTFLSPDEIRAISVKRIENDSTFDSLLNPVPGGLYDPALGSWGDALCRTCNLNQAQCPGHPGHIE
LPVPVYHPVFMDQAYRLLRAQCVYCHRFRLPRHEIHRYICMFRLLQVGLVHEAQMIDSFSVSDLGEQVRKLQLNDVPDIE
DDEAQEEGNNIHDSTMRTREAYVRQVLQNYRKRVSIGDIRKGKHEGAAEMRRTLVKEFLAQMVKEKRCRSCDGISPVYRK
DRWVKIYERDLTEKEKAAMAQAGRKRTDALALARKAKKHEDGMNDEGIADMELTDDSSEEHDSEGEGEELDENGDVVMTD
AATKTKQKTVKAPKPNQRYLSTMEVRERLNLLFEREQELLSLLYSAKPRPKNSPPLTADMFFITTLLVPPNRYRPEARMG
DNQISEAQQNNLYKMIIRAASRVAQISREIAGNKDAANEGRAIRDMSHLYQAWTELQDAVNSLIDRDKNPIQGAAAKRNE
EGIKQKLEKKEGLFRKNMMGKRVNFAARSVISPDPNIETNEIGVPPVFARKLTYPEPVTSHNFKDLQQAVINGCDKWPGA
SAIENENGQIINLRSKSLEDRIALANQLLAPTGNNFSGVRNKKVHRHLTNGDVVLMNRQPTLHKPSIMGHRVRVLPGEKT
IRMHYANCNTYNADFDGDEMNMHFPQNEIARAEALQLADTDHQYISGTAGNPLRGLIQDHLSVSVMLCSKDTFFDRRTYQ
QLIYAALRPESGHITGERIELVPPAIFKPVPRWTGKQVITTILKNIRPPDCGDLWMNSSAKIKSRSWGPDSMEGTVMFRD
GEFISGILDKSQLGPSDGGFIHAVHEVYGPSVAGKLLSGMGRLLNRYLAMVAFTCGMDDLRMTPEGEKNRKEIIKAAANI
GLEVAAKYVSLEDQKPTKDDPLLLERLEEVLRDDKKQEGLELLTNQACAKLSTAITEKCLPAGLEKQFPQNHMQSMTISG
AKGSPVNANLISCNLGQQVLEGRRVPVMVSGKTLPSFKPFDTDVRAGGYIVNRFLTGIRPQEYYFHHMAGREGLIDTAVK
TSRSGYLQRCLIKGMEGLRVAYDSTVRDSDGSVVQFLFGEDGIDISKQKYLNDFEFVLRNLDSQLPQIRYHEPGVQALFE
HKDEVIKRMKSAIRSANSRDPLNPVQNELDPSTFGFATSEKFFAKMMEYVKNNKDGLIKEKGSKESKKGTISRKTAEKIL
AAKYIRSLVEPGEAVGIVAGQSIGEPSTQMTLNTFHLAGHSAKNVTLGIPRLREILMTASARISTPAMTLVVNEELSVED
AEKFAKSISALALMHVTNEAVVREEVGRGLGLPVAKKFHIRLRFFEAEEYTKMYAITIHDVLNTVERKFIPLLCSLTKKE
IKKKLKEHSAATPEIGVKVGTVEMAPTGAERESGGDEDDDDDDVDDDATGAALKAKRSEAVSYGPNDDDDDAIQQQLQRE
TEDAEEGEEQLEFDDEAYGGSPEPEDGLGDQMDTIRSKTREDRIKNKNEHVARFRCDEKGGEWVEFWLEYEPTIPKILML
SLVQEAVKKSTIQQIPGIGSATFEPKYKKDPVTGEQVVVEKLVHTSGSNIRAMQQYGDYINPNRIQTNDIAQVLEVYGVE
ACRNNIVRELSSVFAGHGIAVDQRHLNLIADFMTRNGGFTPFNRIGLTHNVSPFTKMSYETTVGFLKDAVLDGDWDTLAT
PSSRLVVGKLGTMGTGSFDVLTRVPTEHRVTAF
>Gene005547|mRNA11060|coding|scf7180000011820|3202716..3204693|-|CTHT_0058630|=||46.73 kDa
MADSAEAGGEAQSQQITFKVKSSNDKTHTITMDESATVLDLKTKLSGPDFEDIPVDRQRLIYSGRIMKDSDTLSVYKIKP
NNTIHLVKSARSNQTAAASTPASTSASSSTPTPAVPQNMAAGTSAGDPLAALTGARYAGLANLPSFDLFGADGGMGAPPS
DEQIADMLSNPAVAQSMQAALNNPNFVDYMIQMNPMLASMPNAREVLNSPQFRALMTNPEAIRMAARLRRVLQESAGANF
PAPGAVDNASSGQPAGSPTSGGNANSANNANDPLRSLFGMPGLFGAPLGSDASNPFAALFGAPPPASNTGGTAAGATSST
SSQPAASVQGGSGSSGSSANTPNQPAGTAPPFNPFAALFGGANQANNQGGASLPNPFGLPLPPIPPETFQQMAQAWGFAP
PAVAPQDNRPPEERYAEQLRQLNDMGFFDFERNVAALRRSGGSVQGAIEYLLSNP
>Gene005548|mRNA11063|coding|scf7180000011820|3211086..3214576|-|CTHT_0058650|j||109.64 kDa
MPSPNQLPALIAVACFFWLLHNLEGHQVIEQPKLSFFGVFFTAAVASYAASFGTRWFPGANGRFSHNDREPFKGVRVRAR
VLNKPRKFSLPVLILCIVLRIEVFYRVSQDLQCSTPGIEAYLVLLLAVYEFLSFQKQLSKPDDQDDDNDPGATMWDAIGS
WLTSSQASHLFPVSLLALGAYWSLTQEPKSTFFCRGQGSKVVTLLQWIGILLDAVIITTAWRIIAWARTIKSRLQTVTAI
LLGAAILTGLISWTSPYVHTKAATYDFKGLGSLYLFDIIVDGLVLSAFLISTTLVVEESTPLSLVATITFITGLSAVIQQ
ILRTGTWEAISPFTTWLAFNLVCVGFSSFLFTYGIRSVLFIPRLLLVFALISLTISATIYIPLSYELEEAHPLRDIIFDS
RKASDRFRINAAMSDSLRVAIEVYKERNHGRDPPKGFDLWFNYANKHRSAIIDHFPQIENDILPFWGMSPSEIREGVRRA
AQEPDIAILQIKNGQPQHNLPSANPYKAVMDDLVEAIKAFAEHLPDMELAVNMDERPRVLVPWEEVNRRIKAAKRGWLHR
LLPRDVDVLGEMTKPQPSLLGDPQANGNFTSAKALREMTALACPPGTAARAGTYWDTRDLCIECTRPQSVYHFLLDWDIA
QDICHQPDLFRLHSFYMTPPELKPLQQLLPVFSRAKTNSYSDILLPLRRISENSNLPSDGFNMKWKGLAWRGKVNRHESS
RDHLHGGHQERLVHIFTGASKSDRTRIMLPVDDKRYGFEDMPTTEVNSFLPTDVGFVEYKACNSKDKGGCEVTPESEPQS
KPDLEVLRYQYVMVMDTDNGPPRDFLRVLRSSSAPFVASIFKEWYSDRLMPWVHFVPIDLRFHALHSTLAYFTGLQSLDG
THTKKDKSEGNDKDQHNDKKNAAPIVNGRKVLMEGRPGDGKWIAEEGRRWASRAIRKEDEQIYLFRLLLEWGRVTNDNRD
ELGFVLSS
>Gene005549|mRNA11064|coding|scf7180000011820|3216417..3220668|-|CTHT_0058670|=|mRNA11064, mRNA11065|135.07 kDa
MGITRRAKDKAARAERAAGGAGDSSSKRPKKATFDTTKKKEIGVSDLTLLRTVSNEAINENLKKRFEAGEIYTYIGHVLV
SVNPFRDLGIYTDQVLNSYKGKNRLEMPPHVFAIAESAYYNMKAYHENQCVIISGESGAGKTEAAKRIMQYIANVSGGES
GDIQQIKDMVLATNPLLESFGNAKTLRNNNSSRFGKYLQIHFNAQGEPVGADITNYLLEKSRVVGQITNERNFHIFYQFT
KGASQHYREMFGVQQPETYLYTSKSKCFNVDGIDDLTDFQDTLNAMKVIGLTQEEQDNIFRMLAAILWTGNLVFREDDSG
YAAVSDQSVVDFLAYLLEVEPSQLIHAITIRILTPRSGEIIESPANVAQATATRDALAKAIYNNLFDWIVERINQSLRAR
QATANSIGILDIYGFEIFEKNSFEQLCINYVNEKLQQIFIQLTLKAEQEEYAREKIKWTPIKFFDNKIVCDLIESVRPPG
IFSAMNDATKTAHADPAACDRTFMQTINGMSNAHLTPRQGSFIIKHYAGDVTYSVDGITDKNKDQLLKGLLNLFQSSKNR
FLHTLFPHQVDQGNRKQPPSAGDRIKASCNALVDTLMKCQPSYIRTIKPNENKSPTEYNEPNVLHQIKYLGLQENVRIRR
AGFAYRQSFEKFVERFFLLSPATSYAGEYIWEGSYEDAVKQILKDTSIPQEEWQLGVTKAFIKSPETLFALEHMRDRYWH
NMATRIQRMWRAYLAYRAEAATRIQRFWRKKRVGAEYLQLREEGHKILGGRKERRRMSLLGSRRFLGDYLGINANEGPGA
QVRKAINLSSNEKAVFSCRGEILEAKFGRSSKPSPRILIVTNSKYYIVAQMLVQNKVQIVVDRAIPLGAIKFIGTSTCRD
DWFSLGVGSQTEPDPFLNCVFKTEMFTQMKRVMPGGFNLKIADTIEYAKKPGKMQIVKVLKDAPTEHDFYKSGAVHTQQG
EPANSVSKPTPKGKPVPPRPITKGKLIKPGGPRGRPSRIPANRNPRPLPSSTTTASTSVPRPVPTPQPAAAAAATTTALP
SHTRQPSATRAPPPPPPAAKPKIMAKVLYDFTGQRENELTIKAGQIIEILQKENNGWWLAKNGDASAWVPAAYVEEQAPA
PAPAPRPPPPPPAANGAAAKAKPPAPTPPAKRPVAAKKPIGLQARDSGMSLNGPSDASRSTTPTPTPSLAGSLADALLAR
KKAMAKNDDDDDDW
>Gene005549|mRNA11065|coding|scf7180000011820|3216417..3220668|-|CTHT_0058670|j|mRNA11064, mRNA11065|123.34 kDa
MPPHVFAIAESAYYNMKAYHENQCVIISGESGAGKTEAAKRIMQYIANVSGGESGDIQQIKDMVLATNPLLESFGNAKTL
RNNNSSRFGKYLQIHFNAQGEPVGADITNYLLEKSRVVGQITNERNFHIFYQFTKGASQHYREMFGVQQPETYLYTSKSK
CFNVDGIDDLTDFQDTLNAMKVIGLTQEEQDNIFRMLAAILWTGNLVFREDDSGYAAVSDQSVVDFLAYLLEVEPSQLIH
AITIRILTPRSGEIIESPANVAQATATRDALAKAIYNNLFDWIVERINQSLRARQATANSIGILDIYGFEIFEKNSFEQL
CINYVNEKLQQIFIQLTLKAEQEEYAREKIKWTPIKFFDNKIVCDLIESVRPPGIFSAMNDATKTAHADPAACDRTFMQT
INGMSNAHLTPRQGSFIIKHYAGDVTYSVDGITDKNKDQLLKGLLNLFQSSKNRFLHTLFPHQVDQGNRKQPPSAGDRIK
ASCNALVDTLMKCQPSYIRTIKPNENKSPTEYNEPNVLHQIKYLGLQENVRIRRAGFAYRQSFEKFVERFFLLSPATSYA
GEYIWEGSYEDAVKQILKDTSIPQEEWQLGVTKAFIKSPETLFALEHMRDRYWHNMATRIQRMWRAYLAYRAEAATRIQR
FWRKKRVGAEYLQLREEGHKILGGRKERRRMSLLGSRRFLGDYLGINANEGPGAQVRKAINLSSNEKAVFSCRGEILEAK
FGRSSKPSPRILIVTNSKYYIVAQMLVQNKVQIVVDRAIPLGAIKFIGTSTCRDDWFSLGVGSQTEPDPFLNCVFKTEMF
TQMKRVMPGGFNLKIADTIEYAKKPGKMQIVKVLKDAPTEHDFYKSGAVHTQQGEPANSVSKPTPKGKPVPPRPITKGKL
IKPGGPRGRPSRIPANRNPRPLPSSTTTASTSVPRPVPTPQPAAAAAATTTALPSHTRQPSATRAPPPPPPAAKPKIMAK
VLYDFTGQRENELTIKAGQIIEILQKENNGWWLAKNGDASAWVPAAYVEEQAPAPAPAPRPPPPPPAANGAAAKAKPPAP
TPPAKRPVAAKKPIGLQARDSGMSLNGPSDASRSTTPTPTPSLAGSLADALLARKKAMAKNDDDDDDW
>Gene005550|mRNA11066|coding|scf7180000011820|3217014..3220639|-|CTHT_0058670|j||17.51 kDa
MRTNASLSRASLVPARPRLRSASCSTSRMCRAASRVISSRSRTWYWPRTLSLNPLVMRRLYATTTRRASASTCRSISMHR
ASRLVPTSPTTSSRSRAWWARSLTSATSTSSTNSPRARPSITAKCSASNNPRHTSTQANLSASMSTESTISPISKTPLMP
>Gene005551|mRNA11068|coding|scf7180000011820|3226978..3229165|-|CTHT_0058690|=||61.40 kDa
MSDQKKPDTTTTATTTGSVSSGALVSSPSVNNNSTNTTNTAAPDVNSFALAQQRLAARRQAREAEVAARVAAQQSASQLR
QRIASTQSPLLRRLGMSALNLWDVVSGREGTHPAFRVGQVDAELLDEELVELLRGQVGDALKYFNPGGNAPGGTNNPILH
DWDAEVSLLLRAILFKLTVWDHDATYGAALQNLRYTDARHTGPVLVPPSKWQKSLYGFVTVVGRYLWTKWENWLVEQDDM
LEGPTPTVRRLSKLTSLVSTVHAAAAFVSFLVFLLHGRYRTLLDRVLRMRLAPPTSQVAREVSFEYLNRQLVWHAFTEFL
LFVLPLIGINKWRRWLSRVWRKTKKIMSTSEPGNEEKKGEYSFLPERTCAICYHDQNSVTTESDLMNAAATKTVGAAQTD
ITNPYEAIPCGCVYCFVCLATRIEREEGEGWTCLRCGELVKECRPWKGDVVEPETKSPAAKTVVFADDVKGSSDGEVNEE
EEEEDQEEQERSEVEGSHVLVDEDPERSIDDLRPQTPSVSSDQADDLEEGSESEDYEAEEDELGEDLDNGR
>Gene005552|mRNA11069|coding|scf7180000011820|3231149..3232955|-|CTHT_0058700|x||14.04 kDa
MIPLRSCPHREDQCRSNCQDRLLNHVFLAAGRLPDLRERRHNCVAKLGDMCFHPADQDPDGLEDGIFSLVALDLFEQADK
QVKRIGREGVEVLANKLEILRYDFQLSSSCDTHDLIVVLVVRI
>Gene000153|mRNA1107|coding|scf7180000011806|930217..931764|+|CTHT_0002970|=||25.17 kDa
MARPKITLYVDTVSPFAYQAYYILRNDPIFKNVDITYIPIFLGGLMHKCGNTAPIKIKNKDKWINIERLRWSRLFSIPML
ESLPPDFPAPTLPVMRALTAVYASEQNDSAQPKFTRALDALFKAHWVDGQATHRPEELKKALAEIFGAEEADKIIKQSAT
PEVKQLLIQNTDRAFDEGAFGLPWLTCTNADGKTEGFWGVDHLGQAVVFLGLDKGTNNGWRAVL
>Gene005553|mRNA11080|coding|scf7180000011820|3242112..3246014|-|CTHT_0058730|=||120.29 kDa
MSCRFLAAGDSRPGARDSVIIRPSRSWWHILILAGHVLFWAWAALALFLPQWSVIPVVAAMRPDRVRALRRETVEMFYYG
FDNYMKVAFPEDELRPVSCTPLTRDLKNPRNFELNDVLGNYSLTLIDSLSTLAILASAPAEDSGTGPKALRDFQDGVAAL
VEQYGDGRPGPSGVGRRARGFDLDSKVQVFETVIRGVGGLLSAHLFAIGALPITGYQPLRQEDDLFNPPPIPWPNGFTYD
GQLLRLALDLAQRLLPAFYTKTGLPYPRVNLRHGIPFYVNSPLHEDPPAKGTTEGPPEITETCSAGAGSLVLEFTVLSRL
TGDPRFEQAAKRAFWAVWYRKSQIGLIGAGVDAEQGHWIGTYSVIGAGADSFFEYALKSHILLSGHALPNQTHPSPLHKD
VNWMDPNTLFEPLSDAENSAESFLEAWHHAHAAIKRHLYSEREHPHYDNVNLWTGSLVSHWVDSLGAYYSGLLVLAGEVD
EAIETNLLYAAIWTRYAALPERWSLREKTVEGGLGWWPLRPEFIESTYHLYRATKDPWYLYVGEMVLRDITRRCWTPCGW
AGLQNVLSGEKSDRMESFFLGETTKYMYLLFDDDHPLNKLDASFVFTTEGHPLILPKPKSARRSRNSPRSSQKALTVYQG
EGFTNSCPPRPSITPLSGSVIAARDDIYHPARMVDLHLLTTSKHALDGGQMSGQHMAKSNYTLYPWTLPPELLPSNGTCA
KVYQPHEVTLEFASNTQQVLGGSAFNFMLSGQNLERLSTDRIRVLSLSGLKITLQLVEEGEREWRVTKLNGIPLGRDEYV
VINRAILGDVSDPRFNLVRDPVIAKLQQLHQVNLLDDTTTEEHPDNLDTLDTASAIDLPQDQSSDSEVPDPANLSALLPD
LSSFVKSLFARLSNLTSPSPDPSSNLPLNVVINQTAILPTGIGAAPLPPAASNSPSGAPIPVFGPVPESLFPWKTIYAAG
EACAGPLPDSAPRENQVILIRRGGCSFSDKLANIPAFTPSEESLQLVVVVSDDEHEGQSGLVRPLLDEIQHTPGGMPRRH
PIAMVMVGGGETVYQQLSVASAIGIQRRYYIESSGVKVKNIIVDDGDGGVDG
>Gene005554|mRNA11081|coding|scf7180000011820|3263730..3267438|-|CTHT_0058750|j|mRNA11081, mRNA11082, mRNA11083|84.66 kDa
MESPEFVAGVRTHAANGTGAGPTSVKRKRSTVDSSPASAADHDSAEAHDQEHRDHEDRHPQGEASPETKTRRLPGVKRAC
NECRQQKLRCDVVQEPFQSCSRCNRLKLECKIESNFKRIGKRSKHAEMEKEIERLRRAVQIAKAQGFVLEDEEEAMQSQL
QSPAVASHYTHTRNPSLIGSDEAVSSLLHLKRGGGAYIMPRIVRELDDFRLTEDEERQLFHLYWTCYHPFLPFLNENQTP
DQYYQQHALLYWAIIAVASRRFGPDPTAILNKLATPLNKLLWTTIGDVPQTYYVVKALCLLCAWPLPTSTTSSDPTHILC
GVMMKAATGLGLHRPNHINDFSRFAVELNKEGLHDRIKTWAVCNIVAQTVGTGYGQPASTLYDWTLAVRPNDSGPYSLGP
ELEARLQIERFCDKVSKEMYSCASDPRGVAGDEHRAMLMRVYRREFNELQASILSQRLSPVVVLHLKAAGLHLRLAGFFD
SSSTPGYMDDLMALWRATTSYLDYILGPSREQREQCPEEYRYQLQDGYLLKYATNYIQQMLVAAGFSLLKLMRSFFVKQV
DYARGKDLFHRTIQAIRQTSVVHNDLNWRLAELMVILWNGAKIKDPAALPDEPEIDDSLQLKVRCRHSMSLVFDSIWHWR
EEYQARGRGTLDALKQSTNPDSANESSASSTHLDSTLASSTQALPNAFGLTAASNGSLTPGASGVAMANGAQGSILGSGM
NYDSTYDLWDPQHWMLDGLLDFNYTFAPAIEGAQ
>Gene005554|mRNA11082|coding|scf7180000011820|3263730..3267438|-|CTHT_0058750|=|mRNA11081, mRNA11082, mRNA11083|83.13 kDa
MESPEFVAGVRTHAANGTGAGPTSVKRKRSTVDSSPASAADHDSAEAHDQEHRDHEDRHPQGEASPETKTRRLPGVKRAC
NECRQQKLRCDVVQEPFQSCSRCNRLKLECKIESNFKRIGKRSKHAEMEKEIERLRRAVQIAKAQGFVLEDEEEAMQSQL
QSPAVASHYTHTRNPSLIGSDEAVSSLLHLKRGGGAYIMPRIVRELDDFRLTEDEERQLFHLYWTCYHPFLPFLNENQTP
DQYYQQHALLYWAIIAVASRRFGPDPTAILNKLATPLNKLLWTTIGDVPQTYYVVKALCLLCAWPLPTSTTSSDPTHILC
GVMMKAATGLGLHRPNHINDFSRFAVELNKEGLHDRIKTWAVCNIVAQTVGTGYGQPASTLYDWTLAVRPNDSGPYSLGP
ELEARLQIERFCDKVSKEMYSCASDPRGVAGDEHRAMLMRVYRREFNELQASILSQRLSPVVVLHLKAAGLHLRLAGFFD
SSSTPGYMDDLMALWRATTSYLDYILGPSREQREQCPEEYRYQLQDGYLLKYATNYIQQMLVAAGFSLLKLMRSFFVKQV
DYARGKDLFHRTIQAIRQTSVVHNDLNWRLAELMVILWNGAKIKDPAALPDEPEIDDSLQLKVRCRHSMSLVFDSIWHWR
EEYQARGRGTLDASSTHLDSTLASSTQALPNAFGLTAASNGSLTPGASGVAMANGAQGSILGSGMNYDSTYDLWDPQHWM
LDGLLDFNYTFAPAIEGAQ
>Gene005554|mRNA11083|coding|scf7180000011820|3263730..3267438|-|CTHT_0058750|j|mRNA11081, mRNA11082, mRNA11083|89.11 kDa
MESPEFVAGVRTHAANGTGAGPTSVKRKRSTVDSSPASAADHDSAEAHDQEHRDHEDRHPQGEASPETKTRRLPGVKRAC
NECRQQKLRCDVVQEPFQSCSRCNRLKLECKIESNFKRIGKRSKHAEMEKEIERLRRAVQIAKAQGFVLEDEEEAMQSQL
QSPAVASHYTHTRNPSLIGSDEAVSSLLHLKRGGGAYIMPRIVRELDDFRLTEDEERQLFHLYWTCYHPFLPFLNENQTP
DQYYQQHALLYWAIIAVASRRFGPDPTAILNKLATPLNKLLWTTIGDVPQTYYVVKALCLLCAWPLPTSTTSSDPTHILC
GVMMKAATGLGLHRPNHINDFSRFAVELNKEGLHDRIKTWAVCNIVAQTVGTGYGQPASTLYDWTLAVRPNDSGPYSLGP
ELEARLQIERFCDKVSKEMYSCASDPRGVAGDEHRAMLMRVYRREFNELQASILSQRLSPVVVLHLKAAGLHLRLAGFFD
SSSTPGYMDDLMALWRATTSYLDYILGPSREQREQCPEEYRYQLQDGYLLKYATNYIQQMLVAAGFSLLKLMRSFFVKQV
DYARGKDLFHRTIQAIRQTSVVHNDLNWRLAELMVILWNGAKIKDPAALPDEPEIDDSLQLKVRCRHSMSLVFDSIWHWR
EEYQARGRGTLDGEYYPFPFFLDSFQVYIFFVLALFLLMNTCGLRYILVALKQSTNPDSANESSASSTHLDSTLASSTQA
LPNAFGLTAASNGSLTPGASGVAMANGAQGSILGSGMNYDSTYDLWDPQHWMLDGLLDFNYTFAPAIEGAQ
>Gene005555|mRNA11084|coding|scf7180000011820|3270754..3275125|-|CTHT_0058770|j||33.33 kDa
MMMSVCMRASFMAKTRILCPTPIALSLKRSFSRSLSRHNHDAKHLLPEFSLKDRVIIVSGGARGVGLTQAEALLEAGAVV
HALDRLPAPGKDSDFSRVVDRAISELNTRLSYHRVDVRDQQRLGDIVGSIAEREGRLDGLIAAAGIQQVTPALEYTAEDC
EKMLATNVTGVFLTAQAVAREMIKRKQKGSMVLIGSMSGTVANRELVCPVYNASKAAVLQLARNLASEWGQYGIRVNSLS
PGYIITAMTENLLEADPERSAAWSNGNMLGRLSYSHEYRGAAIFLLSDASSFMTGADLRIDGGHCAW
>Gene005556|mRNA11087|coding|scf7180000011820|3284588..3286856|-|CTHT_0058800|j|mRNA11087, mRNA11089, mRNA11088|38.40 kDa
MKETWGPDIEDTIIWARNKCNQGLKYSDVLEAAAPRSTAWGSSTVTPPAAQTDRSTSNSSVPERRFKGGKVFRLRPRSEN
TWSWICSGDSWSESNSWGTPDNQSASNREVKKTGKNKKQHGSLRHKYATDPAATYSSQQDSDEDWYDKRCIPRTPPPTPA
IPSEYIHIRPSDLGGLGIFAARPLKRGDRILVEKPLLRTTNFRFMMDFCNLSKSDKASFMRLHGSHGMLFERIESIRQRN
AFKVRGGIAIFKIASRFNHACPPVRNVQYEFDEERGEIVFMVCHDEIPVGTELLINYGGSPEELYRTYGFICRCGGCKSL
TEEELRILRGEVFDPAAGW
>Gene005556|mRNA11088|coding|scf7180000011820|3284588..3286856|-|CTHT_0058800|j|mRNA11087, mRNA11089, mRNA11088|38.40 kDa
MKETWGPDIEDTIIWARNKCNQGLKYSDVLEAAAPRSTAWGSSTVTPPAAQTDRSTSNSSVPERRFKGGKVFRLRPRSEN
TWSWICSGDSWSESNSWGTPDNQSASNREVKKTGKNKKQHGSLRHKYATDPAATYSSQQDSDEDWYDKRCIPRTPPPTPA
IPSEYIHIRPSDLGGLGIFAARPLKRGDRILVEKPLLRTTNFRFMMDFCNLSKSDKASFMRLHGSHGMLFERIESIRQRN
AFKVRGGIAIFKIASRFNHACPPVRNVQYEFDEERGEIVFMVCHDEIPVGTELLINYGGSPEELYRTYGFICRCGGCKSL
TEEELRILRGEVFDPAAGW
>Gene005556|mRNA11089|coding|scf7180000011820|3284591..3286910|-|CTHT_0058800|j|mRNA11087, mRNA11089, mRNA11088|38.40 kDa
MKETWGPDIEDTIIWARNKCNQGLKYSDVLEAAAPRSTAWGSSTVTPPAAQTDRSTSNSSVPERRFKGGKVFRLRPRSEN
TWSWICSGDSWSESNSWGTPDNQSASNREVKKTGKNKKQHGSLRHKYATDPAATYSSQQDSDEDWYDKRCIPRTPPPTPA
IPSEYIHIRPSDLGGLGIFAARPLKRGDRILVEKPLLRTTNFRFMMDFCNLSKSDKASFMRLHGSHGMLFERIESIRQRN
AFKVRGGIAIFKIASRFNHACPPVRNVQYEFDEERGEIVFMVCHDEIPVGTELLINYGGSPEELYRTYGFICRCGGCKSL
TEEELRILRGEVFDPAAGW
>Gene005557|mRNA11090|coding|scf7180000011820|3296241..3299335|-|CTHT_0058810|o|mRNA11090, mRNA11091, mRNA11092|103.31 kDa
MDSNAAAPTLTRQRVSVTVLSLAATATLVYFTYRIFNPERDPDRHLHRSNAVRHRRRSLPHTARARGHESQPSDTSDTSA
ESRALDENVDHNTVRPLNDGETVADEHGIEENWFDNEDNHFAHQQQRAGQNIVSLLFRVSEDNARRNAYVHRGCLCNGCG
LTPIRGIRYRCANCADFDLCETCESQGLHTKTHVFYKIRIPAPRLGSRSLQPVWYPGDPENCLRLLPKHLMARLSKETGF
ERPELEALWEQWTFMANTEWREDPDELYLAMDRKTFERYLIPSGGSSHITPNLLHDRMFAFYDDNHDDLIGFSEFLRGTA
YRKRKDRLRKIFEGYDIDGDGYVSRKDFLRLFRAYYVVFKQMHRDVLEGLADQAMSYNEVEQLVTSRQPLSSFFGREGGF
NSGDSDRPLEGKVTIGTAGDVHISGGSGVVKEDSPDTIDRQSLLLSLFTRQRQTRYTHESPFLAVIDGSRGGERSAMEYL
QSLFNPPTRVNELPALLLGADNQGDRDAGNGSDNSSRRGDNGSGSNHRARSYSSSSAEDDDDHRKTVSSHRSARRARVEA
RRRLLERWRRRQFYLDEEEGMGPPENWSDSEDIMNRMHMNDEFEDSKSSQPPITPRSRSSSKVRFVEDTDDFDIRSNPST
SSRSIPERWGGMEISDAERDVGKEIFYQVMQQAFDEILDVLFKEKEDLAIEAAKTKALRDMYRPQFESIDIKEEKESTTP
EEKDPREETLEELLARTGYTIDPPTQQSQDSIDAPQEDHNEDDGEYSDTDEPTTSESSTENAPYRDPTMPQFRPNSVSDI
TPQSPNRHKSSKTPANPSRSSKKVSTSKANAEDSKQPALPEPIPRSTLVYWKRLDLAEQEAKERGGWGRLDYAEFENIYR
KQEAKGSRMDFLGTWIDFCIPHN
>Gene005557|mRNA11091|coding|scf7180000011820|3296255..3299361|-|CTHT_0058810|o|mRNA11090, mRNA11091, mRNA11092|103.18 kDa
MDSNAAAPTLTRQRVSVTVLSLAATATLVYFTYRIFNPERDPDRHLHRSNAVRHRRRSLPHTARARGHESQPSDTSDTSA
ESRALDENVDHNTVRPLNDGETVADEHGIEENWFDNEDNHFAHQQQRAGQNIVSLLFRVSEDNARRNAYVHRGCLCNGCG
LTPIRGIRYRCANCADFDLCETCESQGLHTKTHVFYKIRIPAPRLGSRSLQPVWYPGDPENCLRLLPKHLMARLSKETGF
ERPELEALWEQWTFMANTEWREDPDELYLAMDRKTFERYLIPSGGSSHITPNLLHDRMFAFYDDNHDDLIGFSEFLRGTA
YRKRKDRLRKIFEGYDIDGDGYVSRKDFLRLFRAYYVVFKQMHRDVLEGLADQAMSYNEVEQLVTSRQPLSSFFGREGGF
NSGDSDRPLEGKVTIGTAGDVHISGGSGVVKEDSPDTIDRQSLLLSLFTRQRQTRYTHESPFLAVIDGSRGGERSAMEYL
QSLFNPPTRVNELPALLLDNQGDRDAGNGSDNSSRRGDNGSGSNHRARSYSSSSAEDDDDHRKTVSSHRSARRARVEARR
RLLERWRRRQFYLDEEEGMGPPENWSDSEDIMNRMHMNDEFEDSKSSQPPITPRSRSSSKVRFVEDTDDFDIRSNPSTSS
RSIPERWGGMEISDAERDVGKEIFYQVMQQAFDEILDVLFKEKEDLAIEAAKTKALRDMYRPQFESIDIKEEKESTTPEE
KDPREETLEELLARTGYTIDPPTQQSQDSIDAPQEDHNEDDGEYSDTDEPTTSESSTENAPYRDPTMPQFRPNSVSDITP
QSPNRHKSSKTPANPSRSSKKVSTSKANAEDSKQPALPEPIPRSTLVYWKRLDLAEQEAKERGGWGRLDYAEFENIYRKQ
EAKGSRMDFLGTWIDFCIPHN
>Gene005557|mRNA11092|coding|scf7180000011820|3296255..3299361|-|CTHT_0058810|=|mRNA11090, mRNA11091, mRNA11092|105.23 kDa
MDSNAAAPTLTRQRVSVTVLSLAATATLVYFTYRIFNPERDPDRHLHRSNAVRHRRRSLPHTARARGHESQPSDTSDTSA
ESRALDENVDHNTVRPLNDGETVADEHGIEENWFDNEDNHFAHQQQRAGQNIVSLLFRVSEDNARRNAYVHRGCLCNGCG
LTPIRGIRYRCANCADFDLCETCESQGLHTKTHVFYKIRIPAPRLGSRSLQPVWYPGDPENCLRLLPKHLMARLSKETGF
ERPELEALWEQWTFMANTEWREDPDELYLAMDRKTFERYLIPSGGSSHITPNLLHDRMFAFYDDNHDDLIGFSEFLRGTA
YRKRKDRLRKIFEGYDIDGDGYVSRKDFLRLFRAYYVVFKQMHRDVLEGLADQAMSYNEVEQLVTSRQPLSSFFGREGGF
NSGDSDRPLEGKVTIGTAGDVHISGGSGVVKEDSPDTIDRQSLLLSLFTRQRQTRYTHESPFLAVIDGSRGGERSAMEYL
QSLFNPPTRVNELPALLLGETPSGPDVLIIINTGNDQGADNQGDRDAGNGSDNSSRRGDNGSGSNHRARSYSSSSAEDDD
DHRKTVSSHRSARRARVEARRRLLERWRRRQFYLDEEEGMGPPENWSDSEDIMNRMHMNDEFEDSKSSQPPITPRSRSSS
KVRFVEDTDDFDIRSNPSTSSRSIPERWGGMEISDAERDVGKEIFYQVMQQAFDEILDVLFKEKEDLAIEAAKTKALRDM
YRPQFESIDIKEEKESTTPEEKDPREETLEELLARTGYTIDPPTQQSQDSIDAPQEDHNEDDGEYSDTDEPTTSESSTEN
APYRDPTMPQFRPNSVSDITPQSPNRHKSSKTPANPSRSSKKVSTSKANAEDSKQPALPEPIPRSTLVYWKRLDLAEQEA
KERGGWGRLDYAEFENIYRKQEAKGSRMDFLGTWIDFCIPHN
>Gene005558|mRNA11093|coding|scf7180000011820|3304739..3305841|-|CTHT_0058830|=||13.27 kDa
MAAEDRQPADIVEGATAGDVEEEVAPAAKSAEDRKAAAALSKLDAHADEDMAPAREVDQEAVKNAMSALSGASTEKKEVK
KVKVDPADVNLLVEELELSKAKATELLKAHDGDAIKAMKAYIQPAF
>Gene005559|mRNA11095|coding|scf7180000011820|3308280..3309631|-|CTHT_0058850|=||36.16 kDa
MVERPNKPKLVPLSPTTATPQPIVSFSDDNSRVTAELPSGESVTVLLYGATVISWKDAEGQEKLWLSEAAKLDGSKAVRG
GIPLVFPVFGPPSPDHAQTAKLVQHGFARTSRWEFLGKSTSESAAGAASVKLDFGLSSAAEGLDPAAREAWPFKFSLIYS
VTLCPGSLTTAIVATNDDDKPFDCHALFHTYLRVDDISSVSISGLDGAAYIDKLSPSDPNKTESSSSVTITGETDRVYTP
TSNEITVLQGDKPIFRITRDNLTNVVVWNPWTEKAASMGDFAPKDGYKNMLVLNPGRWGLGRLLSRGMRLRGRKLLAWLG
RDVCVLGVMREVIGA
>Gene005560|mRNA11096|coding|scf7180000011820|3310692..3311726|-|CTHT_0058860|o||19.20 kDa
MPSSSADLSSSQGLSTKADHSQQEEEEEQQALALSPLTSSAADVLDIEGDDDFEVQSQIALETLTASQRQQQEEEEDEDE
ELPVEVPMALLTTTAQQGNQQQQVVAAGQEEEKKKPLTVGNQFQKMMELFRAGLDELRIARLSRQEVYQIEDLFMDMRRE
LYEAERRGRS
>Gene005561|mRNA11097|coding|scf7180000011820|3319428..3321265|-|NA|u||21.24 kDa
MPERTTRMLPTCYDDGLHLVLSFGDLFVISRLGCDLPAPDRLLGSLFNAINFHKRKLTYAMGLTTAALGHPTLTLLALAA
ILALVTMLTAQAGQPRLRAGFSSGVGSDSCSRVSKAADSRLPAERSAHFGPTELLVDLAVLASEALAGVVVDANEDLPRH
FRTTGPEGISLPTLAQRYSFQPQGHSPRRCCVQPYHQG
>Gene005562|mRNA11098|coding|scf7180000011820|3327622..3329082|-|CTHT_0058910|x||22.52 kDa
MPTMERERKTPRLLSQHIKDKTHPWIRGSILRLRLKTLGSWMLTPILDTISYLIIINQRHHHSPTEKFPTLRRRTHPPHA
HNLHHPPLSPSSIQHLPYPPTKPHPLLLPNLPPSGPIIPHLNLDLPQPRHPPQPFFNPPPHPSLVFPFPLLNPPIQRSLI
VVAPTLHLLLGRLFVRSILSPKNRHPDPNPQPSQAQ
>Gene000383|mRNA111|coding|scf7180000011806|37560..39154|-|CTHT_0000610|o|mRNA111, mRNA112|37.35 kDa
MLPPIEDPVLQSNPQFAVLYSTLTTSIINQDGTTKNDFDAADRSRVKDELNKRRLQVAKEQLLTHAISTANPQSLQSKPV
SAPPLGRRSRTLSQTAPISDTSTEPAELTPQFAELLTLLPPLLESNNNLFPDSTTLLLSNPPFSDFPTHLPQLANLVSTT
LLSAAVQLACIANPSTNPSFVHRTIPNLKHHVSTLVMTVAERKLELTRARLAVVSSLASLFQQQTTVLAQLLRVLEAKHG
PIARSLEFRATEAALAAQRQQAEAEIALGMARRDTYTPETAQALANYAAHLRDAKSRLSESIRALLVQLEEFGVVIDDEG
DEGRTDKHAEGIEETTTALGGNK
>Gene000154|mRNA1110|coding|scf7180000011806|940241..944228|+|CTHT_0003000|j||60.53 kDa
MSMTKRSPDATEKRPDTPSSGSAQHGPSAAVLAAEQKVTFLAIFLGLVASVGGFMFGYVGGQISGFFDMEDYGRRFGVYN
DQAGKYDFSAARQGTIVGLLSAGCLVGSLIAGRLADILGRRLTISASALFCCIGNIIEISSVSSWVQFAIGRLVTGFGIG
SLSVVVPMYQSESSPAILRGLLISTYQLFVTLGIWTAEMINYGTHDMKSSASWRIPNGLSFLWSLILGAGILVLPESPRY
AYRLGREDEARRTIARLAGLDIHAASVNHQIDEIRAKLEEEKAGAETRWYEIFTGPRMLYRTLLGITLQAGQQLTGVNFF
FYYGTTIFRATGLKDSYVTQIILGSVNVFCTFGGLYVVKACGRRNALMAGAAWMMICFFIYSFVGHFKLDLENPANTPEA
GNVLIVFSCLFIVAFATTWGPLVWAVVAELYPAKYRAQAMALATASNWLWNFLIGFFTRFITDAIDYLYGLVFAGCCAAL
VLVVFFFLIESKDRTLEEIDTMYLLHVNPITSSKWTDKTGAVTAGKAENGSSSEYSPATSGRHSRQQSEHVEVP
>Gene005564|mRNA11101|coding|scf7180000011820|3339569..3340645|-|CTHT_0058960|o||13.68 kDa
MVVQLCARFSRIRGPWIPNNQYLCSTFFRPSHNAFHIVGSYGLNNLVKELLTSAKDIDPDQQDHRGQTPLSYAAQNGHTE
IVKAPLSDGRVDPHRQDKRGKSPLSWIAANEREIIKSSPIR
>Gene005565|mRNA11102|coding|scf7180000011820|3339614..3342009|-|CTHT_0058960|j||27.07 kDa
MFHAVAALYKDIGVFVIVDALDECQMRDNVRFKFSETLLRLHARGTNINLLATSRPVPDIVEAFDGHSRLEIVAQKDDIE
RYIRNRMPTLRAVSKCPDLQHELIICIASVADGMFLLSHLFFESLKDKVSAKLIRETLKELQNDSQEKEPKLALLRRAYD
KAMERINEQPAGFKALANHVLSWIICAKRPLKTIEVQYAWAVKDSEDDELDITAIPDVEDMLSACCGHVVIDKESEII
>Gene005566|mRNA11103|coding|scf7180000011820|3342067..3342929|-|NA|u||11.42 kDa
MGVWQLQDWVNASLTNRSTKTLQRAWKHVKPTNNLAPHCHHVILVGYTSDSPLNGPLASGSTAKCLKDALVDKPAGALRI
ICSYWFLRLHSCLLTEDISRTIA
>Gene005567|mRNA11105|coding|scf7180000011820|3347359..3353068|-|CTHT_0058990|=||187.10 kDa
MVLPSPQKPTKRMTRARAANVSEPATAAPPKRASTATAPTKASTARAKATITSTTSVTKSTTITTTITAAAATATASKKR
ARADESDDELDQDELTATPKPAALNGRGRGRPRKVIITESDPTSAPPPPPPVSAPSTRQRGRPRKVVQETGTAKTTMTTT
RATTRVAKPAPSTTLDVSEPAVHRTATARGRATGASTATAMTAAAAARVAATTRPQTAAAAAVKSALKKAVRFVEEPEKE
NFLPPPAAAAVAAAATAAASKTSGKGTTAAGAGSLATKPVRKGVSARATTTMATTATATKKTASATSQQAAQGKDGEKEK
LKQKPKPLSPKKVNQMTLTLSRIDSDDELGMDEVKPVGNLKKMPVKPAVRVAKKPMPAGKAAAAVDSLDDSIVTATRSET
EAHLLLASPAKKLPAPSRATSNKRVGFDAEDKLAAKSLDAMDLDDNAVPKSYEPEANLLLASPAKRLPLPPFKGNISSPA
KRIEGLVRAPPEPEIEQNTQAAAAPKLGLLATPAKRQPLRLHPAPTLENAPAAGVPPLGTTPLKKGSSLLATPARRGFSP
VKMGTAAAKPTVATEVIAEEPEEQEQDEDQQNPAQQLEEEEYKSVIQRKEQESTRRQTRSSARALRKEQAYTPEKMDDSL
AGEGDESVLEERSVRKGKSTARLLFPIRLSPPRRGVVRPPVEEVEIGESPIEEKPIEETPEETPADEEAPVEEQPVEEPA
GEETSEEGEEKVGDVSTEEQPVEEPAEEEAVEQLAEEAPFEKDSEEETPDLGHVEREPEEPPAEQAPIEETPAEKTTAEQ
TPVVENTVAQAIEEEVAEQVVPQAEDDSQKTVVEDGRPEEPSEDIPAQEETAHEEALQENVGEAVPEEASVEQAPVEDVL
AEETPDDKVSPGLPSEQSINDAPVENTPIVEDAVNDSSAETIVLEQTQEEPVDDDDDDDDDDATEAATEQNEQTEIIAPY
SEPTPAEGEPETAEPGSTTPPCSPPQNLGSMFGLRQKDLDPYPETDDSAMSMESPCKNKRSSAFSKLPATPRPAAAKLPN
ANANATPVSILKKPQASSGIGFTPLAQQLGQWRAGPSPLKKVAFAIESSPAPAAEQEESVVGCDQPETSMVSMVSLGASA
IFREEADSMDVDEPVREPHEDAMEVDEQPARAEDGAMDVDSDATTVLDDGCPILEDIPFTREDMDLIAEANEMSLLTRPT
SIAVHHDDSASSSTSGTSQEYPDENQAPVPQAVLELPASVQNSPRVAVPPVTPQRVFRREVHTVSKVPLKPADESTPPVR
AMSERRARSANRAAAAGLGTTPRLTRSAARAAAAAAAAAAAAAAAAAVAAAPMATETPSNAGSQAVEEQVEVEQQQQQQQ
QQQQQQQQQQQGEEEPQQEQTLPPVTPQKTDIWTALETPGRTPRRDLNPNLLRGAVVFVDVHTSEGADASGIFVELLTQM
GARCVKQWSWNPNTPTEPGTETKYGITHVVYKDGGKRTLEKVREANGAVHCVGVSWVLDCERENQWLDEGLYAVDTSLVP
RGGARRRKSMEPRAVVNVGGVLVPSPTKGSNNTRAQSPTAATPTTPVNNGSSGRSGRRRSSLWVRTPEEQSPSADDNSVE
EDAESNDAASHSPTKNFNTQDDYLTKLLAAPLTPAPKTPAPEAIARYAAALTPGPLSPFTPSAISPVGYHSDGDEDEDDD
PLTLDSENSGRHLSREDILLRTCPPKRTQFLEELGPEILKREKDERVLMRLVQARRKSLQFRPRVGSPLAKAWKPVQ
>Gene005568|mRNA11106|coding|scf7180000011820|3355395..3356377|-|CTHT_0059010|=||26.33 kDa
MISRQPYAPTPHSYVPNTTLSATINLDEEVKLAETRAERDLQESLAELFSIIVTIDELEKAFLKDAIPEAEYTEICERSL
KQYKSLLADETVARAFGGLEEFKAQWDLEVPRATERIRVGMPATAVTASSGPATASTAAAANTNGALIVEATQDFITFLD
ALKLGLLSKDQLHPLLTYVIQSVNKVTDRDFENRGKIVQWLITLNQMKATEELSEEQARELEMDINAAYQGFKNLLS
>Gene005569|mRNA11107|coding|scf7180000011820|3359180..3360776|-|CTHT_0059030|e||50.93 kDa
MVDRYAREVEDFKFLPLRQDQNERRLRVTICINGWLDAPADVSKPWRILSPTTEAFALQYDLSALLGLGTSIRQLVTSAA
FRTVGAEILKHTVLSTLSSALWPAYLLSAGATLVDNPFSIAKARSEKAGRVLADALINRVQGERPVTLIGYSLGARVIYT
CLQELAARGAFGLVEDVVMIGAAVPSDKNEWETMRSVVSGKMYNAYSENDFLLAFLYRATAIQLGVAGLQAIEGVEGVEN
VNVGSEVEGHVGYRKVMGRILRRCGIAVVEKEVEGKEEEEEGEIRLIDGDPDLIDFEVLRVEDAQEGGRKTAGQEKSSAS
EDLLGLDLGETKGLEMIPSMTPGDEAGKKMAPLIPMSQQWTPSSGVSHIKESTPAITGAKDSNPKIGILEKLANDRKPST
SALSQERSTTTSSSIPIKPRPAVNERASLYMGVQPGDFAEDEEDEWEIKLIDNEELEYVEPRPIED
>Gene000155|mRNA1111|coding|scf7180000011806|946624..948223|+|CTHT_0003010|=||5.92 kDa
MVRRTADRALPQTLYRDFPRAELRHHLHVPKHLPTGNSTCHVDHRRNRTG
>Gene005570|mRNA11113|coding|scf7180000011820|3376661..3377810|-|CTHT_0059080|=||18.78 kDa
MASIARSSLLRQVASASRVSMATRPALQQSVLARAATFHTTSKRELLPPLPQRIKGTVNDAVPVPEPSPAQGSYHWTFDR
LVAAGLVPLTVAPFAAGSLNPTLDAILCAGILIHSHSGFQQIIIDYVPKYRTPTARKLFMWGLNAATVVVGLALYEFETT
DVGLTEAIKRIWTA
>Gene005571|mRNA11114|coding|scf7180000011820|3380390..3381683|-|CTHT_0059100|o||30.69 kDa
MKFADIVDPTWDLTLQRVIQHIDGVNDVRRIAHLADVSLELCQLALRHLLYYDTILLLDMFFFSNCYAPRPGIHDFIANV
GGMVDECANYVCIGPPEEDDIVVDDNHHSHSHRDHDSIKPGGERSTKAKPKPTGTPRRHRLPNHTLIKLMTTFCVGKTVL
EWLKDHMDAGLDVLRFIDVRRFVQFGVIKGCLYRVHKYVVSKQYLAALATGQARPVEGGDPLQKYTDGLHCFDQIITEQN
KTDAEIMEGLKNLKGLNGEKVPPGDLTVLYR
>Gene005572|mRNA11117|coding|scf7180000011820|3383013..3386926|-|CTHT_0059110|j||21.30 kDa
MWNPPPRPNAPATKSSSATSPSSKKTVSACQSLQSKFLKRPTQHNRIPSSMLASQTYSLPSTASMPATSVCLTPSNPAQP
PLLQSSTAWASKRPWSPATSAERQWLSLPQWGLTQPTSTLVCHPTRNRPSSAACSKNMVQSLPWSAMALTTPPRWPPPTW
ASQCQVARTWRWRPRTWCLCVPTISWMLLQPST
>Gene005573|mRNA11118|coding|scf7180000011820|3390086..3392780|-|CTHT_0059130|=||41.65 kDa
MSSRSASAASRAAGTPPPQPEAPRNRLPTLFEVLSRRTLAPVDLFSFYIYMRDQQRSVDYLDFWLDIAQHMSLCRHYVRE
LRRSVLLETPDPEQASKRSSGILEALGEMSHPVAAPAHYITEKEREQDAQMSAFLREENPAFQHSPPGSSGGHDRLSPTG
SHSHRLNGSSSPAHTVSRQDIRASAEKILYTYLMPGAEREIILPGSITQDITVAVEEHGRDDPEVFDVAKDYVFQAMERD
AFPGFLRMKGFGNLIPSTMIMRLIIGLISMFGAFWAAFILIFLDKDRETRLWLILPFTIGVYCLSAYQYSLDPILAIIGL
SEYTPFHFVRIQEPYVRNLLIRRAIVAFVVALLADAALCVLFVLVPGKRL
>Gene000156|mRNA1112|coding|scf7180000011806|948289..950647|+|CTHT_0003020|=||37.84 kDa
MSDGSRKAASKSTFHFVAGLGSGVLSAVLLQPFDLLKTRVQQRAGGANSLRAAIADIRSSPSIIPALWRGALPSALRTGF
GSAIYFTSLNAIRQGTARHVPWLSTPNQTTTLTPVSGSGSTPSTTTSSSSSLPKLSKTGNLLSGAIARSFAGFLLMPLTV
LKVRYESTLYQYTSLSSAARDIHRREGVRGFFSGVGATTVRDAPYAGLYVLFYEEGKKILTKVVRDSPPAVVETGSGVER
AMMSSRRAATINFASGLFSATLCSVISNPFDAVKTRIQLQPRKYRNMVSGAVLMVREDGFRSLFDGLALRMSRKALSSAL
AWTVYEELIRRAEVMWARGHDEEGEKHRLR
>Gene005574|mRNA11120|coding|scf7180000011820|3394027..3395338|-|CTHT_0059150|j||19.23 kDa
MSFVDDSQNSAQSKLGGARKAAEPGQNAVKRLQTELMQLMTSPAPGVSAFPSADGNLLSWRATIEGPDDTPYAGLTFKLS
FEFPPNYPYAPPTVLFRTPIYHPNVDFSGRICLDILKDKWTAAYNVQTVLLSLQSLLGEPNNASPLNGEAAELWDKNPAL
FKTKVLDRHKDIEDD
>Gene005575|mRNA11121|coding|scf7180000011820|3399882..3402316|-|CTHT_0059170|=||6.74 kDa
MPSSTWPAITTFGATALSMNLLSSIDGNTGRRLSILLMKATTRPEVPTAEHKHRNHAVQRY
>Gene005576|mRNA11122|coding|scf7180000011820|3408598..3410898|-|CTHT_0059190|c||65.64 kDa
MHRAHSAAGVNGFTYTEGAHQTTLHTASWPTFEVQRTLPFYLGVYIALAIISSVLSTLKYFYIYTGSIRASRKLFAKLNF
TILRTPIRWLDTVPLGRILNRYTADFNIIDSQLANSLSFGAGSFLNLISVLVAGLIVSPYILVLGSALLLICLHYALRYL
DAARPVKRLESTAKSPVFEQFGSALTGVATIRSFDKAQVYVERMYRKIDDYSTATWHLWLFNRWMGWRLSLVGSFFSSSL
AALILMNPNIDSALAGFALAFAIDFTGAVMWTIRMYANVELNMNAAERIIEYTKLATENLGGMRPPAAWPTEGRIEVDNL
VVSYAPDLPPVLKGLTFSVNRNERIGVVGRTGAGKSSLTLALFRFLEAQSGSIHIDGLDISKIRLHDLRSRLAIIPQDPV
LFSGTIRSNLDPFNRHTDEELYDCLERVHLIPPGSRSGSSTPTIREEQPSGSTGTTSPKLTLSTPVTESGLNLSQGQRQL
LCLARAIATRPKIMVLDEATSAVDMATDALIQRSIRSEFRDATLLVIAHRLSTIADFDRVLVLDAGRVVEFGTPRELWEK
EGGVFRGMCEESGERERLKGFIFGEGEASSSRE
>Gene005577|mRNA11124|coding|scf7180000011820|3411152..3412824|-|CTHT_0059190|c||10.44 kDa
MRRWKLLQRRCRVSVRSSFRPWKGSGRRKSARFVSESSRLCGACSRTTPCFSLAGSPALSCWLPFRLRSTLTSTARSPRL
SPSSVSVSSKPSR
>Gene005578|mRNA11127|coding|scf7180000011820|3439156..3440528|-|CTHT_0059270|=||28.40 kDa
MDTKSGPPPNYYAILEVPENATQAQIRNAYKRAALKCHPDRLPANHPDRPQMTRRFQLVNDAYYTLYDPDRRREYDAQRH
LWSKSSSSYARSTSQTKPSATYDPFSEAEANAPPHPGESFFSWAFNFFNGRSRTSSEYGDDPETARQKAEDAQFADVFEE
MLREEGISEEDLAKDANKQGGGSSLWSIIGTISGGALGFIVANGPGMIAGAAAGNRLGAVRDAKGKSVWEVYQDLPPESK
AKLLSMLAVRVLSHAAGI
>Gene005579|mRNA11130|coding|scf7180000011820|3448415..3452031|-|CTHT_0059310|=||121.13 kDa
MGNKRKRVAKEALADNQPSQKRSKKETPAVNGSTNSKPVKVQQLSKSAFTENPTVDERKREMLLYDKLGSEDVNERIEAA
DAIISGLLGGNGVPEPVLLRHLEKRLFRGLASGRNASRLGFSLVLTEILGQLFGEKNLAGSKYTGLTFDKVWGILVQKTQ
AAGASSGQEERDHYFGQLFGVECFVRSGVLFSDSSRWMVALDLLLKLAAKKSWLKSQCGYVMVQAISQMKQDLAEKTLGK
LAEEGYAKTPEGVGIWIAALDRFPDMKVPAQPWRHPLSNTSLTALPAALKDSGKEPSNNEDGAKKQQPKQGGWTAQLHFV
WDLILAHYIKLVGTKSEDEVAKEFEQFWNRVVDESFFSKNASDPQKFSGFMIFGKLLESFATTPALISPLFSKNLMVCLM
NQAAKEDRYLHRAAIKALKAIETTVEKTPSLLPIILKELLGKQGAYNFDQRTNTKTVDKLLQFTTPATIKAVLKILQVNN
ASKSGLEEPKYYQALGGYLFRLASVSSEDADGGSSKSVSGTAIKVLTELAYSNKSVPEEMKQPLRTRTTSAFAKLVKRAE
DFGHLCDAILSIEADVDSEDEVASSILLTAYERLKDLLDPKKETDTTRAPRHALALLHAVGILQFYNQDPDVVDMFEELG
ECYEKLERHKQGSEEEGISEFLVEILLAMVARPSALMRQVSQQVFEAFTGFMSAEALHLLTDPLAAEESEKGQQALFSTE
DEDMADAEAGSDEGSDFELDSDVEMVDLDKAGSESPEASEEEASDDEGGEKKADMNDEDLIILDDELAKVLGTHRLDKDL
EVSSDSEPEDLSDSEMMELDAKLAEVFRQRFKAKNKKKEKKDAKDTVVNFKHRVLDLLAIFVRKEAAVANPLAFDALMPL
LQLIRSTTVRPLANKACDIIANFSKSLKKARSTGAGSLEELDKDALLDLLRDLHVEVSKDMAHAFSRAVSTASLAIASVL
CADREKQEKVFGLYAETQLKWVRGEVKIQPAFFSDWLNWCQGKASAAAAEREEVKQGELEQGEKEREEEQKEQKKEKTQS
KNDEKAQEIKAEETEVHGDEEKKSKQDNNNNNNNNNNNNNMKKKKKKKKE
>Gene004712|mRNA11135|coding|scf7180000011820|4672..6413|+|CTHT_0050290|j||15.51 kDa
MPHSTCCATCCPKTSRAIAWARSCVQRLVSYCPPSRVRCLRSNSTRARAKRLRPIAQLPAVVGLGVRKKHRPLFLSTLPR
TLVVPNHPGPQHAPLPVRTAPRPRHTTERQAAWSEPSTLKCVCRPPSMSPWNHLSSPSVS
>Gene004713|mRNA11136|coding|scf7180000011820|6571..8379|+|CTHT_0050300|j|mRNA11136, mRNA11137|58.96 kDa
MEVRMGEKCMEQQASPAKPQLGLGMREVKFLRHHRKDNRHPPRKMDIFSAQTSSFLSWFQALPGATFHPDIAIEDLRGRK
AGRGIVAKKDIAPNTVLFTIPRDAIICATTSPLKEKIPDVFDLDRDDDEDEDGRSAQDSWTLLILVLMYEHLQGESSRWK
PYLDVLPSSFDTPMFWAPDELAELQASALVGKVGKEEADRMIRTKVVSVIREHENVFFPPGTRRLDDEELFALAHRMGST
IMAYAFDLENDEDGEDNDEDDEWVEDREDKTMLGMVPMADMLNADAVFNAHINHGKDTLTATALRTIRAGEEILNFYGPL
SSAELLRRYGYVTQNHSRYDVVELPWALVEQEVRARVAGNMADADWAKVRRLVESDDEFEEAFVLERSSEDPDATGQVNG
EAVFEGLPDELGRQFRGLLKAIKKVGNVEMAVQALEDKEMRKGLYLQCVLSALRAREQQYATTLEEDDKLLDGACEGRRR
MAIWVRRGEKQLLREAQSWIRRQSDEDWAPPAKKRRL
>Gene004713|mRNA11137|coding|scf7180000011820|6571..8379|+|CTHT_0050300|j|mRNA11136, mRNA11137|42.35 kDa
MYEHLQGESSRWKPYLDVLPSSFDTPMFWAPDELAELQASALVGKVGKEEADRMIRTKVVSVIREHENVFFPPGTRRLDD
EELFALAHRMGSTIMAYAFDLENDEDGEDNDEDDEWVEDREDKTMLGMVPMADMLNADAVFNAHINHGKDTLTATALRTI
RAGEEILNFYGPLSSAELLRRYGYVTQNHSRYDVVELPWALVEQEVRARVAGNMADADWAKVRRLVESDDEFEEAFVLER
SSEDPDATGQVNGEAVFEGLPDELGRQFRGLLKAIKKVGNVEMAVQALEDKEMRKGLYLQCVLSALRAREQQYATTLEED
DKLLDGACEGRRRMAIWVRRGEKQLLREAQSWIRRQSDEDWAPPAKKRRL
>Gene004714|mRNA11138|coding|scf7180000011820|10155..11244|+|CTHT_0050320|j||29.95 kDa
MALTPSRSAFSSAWSAALSYSGRSQCLARLTRSFSSSTRCSSSSSSSETTTVEVQEDKRPERPRWSYTPERMLGPGFSIN
IVKDPSRKIWHNNDDPEKLDAMYNRLLGPNGDKMLPEEIKWLAITHKSFDQGRRGFNTRLAYFGRLIVALEATRSIMITP
SPSQKAPERDQFGRMPFQHPALANVDKLNTRLPQDIVQKDKLAQLAVDVGLPAVVRWKPRMPEDLESSGLTVVLNTALYA
IVGAISLQHGAEVAHRIVRDKILRRLGA
>Gene004715|mRNA11139|coding|scf7180000011820|14987..19464|+|CTHT_0050350|o|mRNA11139, mRNA11141, mRNA11140|33.51 kDa
MTSKQLVVAESLLTGFQKLSSQVYVRQGDPGSPDSSHPTTIIIYGWGDARPKHVVKYVDGYHRLYPHACIVLIFSPILKT
LYQTLESRSRTMIPVIQAVYPDVLDTKIEKSRELKRVLLHVMSNTGGMNCAATMNAYHKLTGGHVFPHDMLVCDSTPGST
AFLPNVGPWSRAMTLGASSWLPWPFFVTQALAAIFLGCLHGFGWLIGATSAAEWSTNAVNDPKMSDTSAKRLYLYSKEDD
IIHWADIEKHAADARQKGWSVSAELFEGTPHVGHMRAHPEQYWNAIAKAWEEVVSNKIRSK
>Gene004715|mRNA11140|coding|scf7180000011820|15051..19314|+|CTHT_0050350|o|mRNA11139, mRNA11141, mRNA11140|33.51 kDa
MTSKQLVVAESLLTGFQKLSSQVYVRQGDPGSPDSSHPTTIIIYGWGDARPKHVVKYVDGYHRLYPHACIVLIFSPILKT
LYQTLESRSRTMIPVIQAVYPDVLDTKIEKSRELKRVLLHVMSNTGGMNCAATMNAYHKLTGGHVFPHDMLVCDSTPGST
AFLPNVGPWSRAMTLGASSWLPWPFFVTQALAAIFLGCLHGFGWLIGATSAAEWSTNAVNDPKMSDTSAKRLYLYSKEDD
IIHWADIEKHAADARQKGWSVSAELFEGTPHVGHMRAHPEQYWNAIAKAWEEVVSNKIRSK
>Gene004715|mRNA11141|coding|scf7180000011820|15139..20827|+|CTHT_0050350|o|mRNA11139, mRNA11141, mRNA11140|33.51 kDa
MTSKQLVVAESLLTGFQKLSSQVYVRQGDPGSPDSSHPTTIIIYGWGDARPKHVVKYVDGYHRLYPHACIVLIFSPILKT
LYQTLESRSRTMIPVIQAVYPDVLDTKIEKSRELKRVLLHVMSNTGGMNCAATMNAYHKLTGGHVFPHDMLVCDSTPGST
AFLPNVGPWSRAMTLGASSWLPWPFFVTQALAAIFLGCLHGFGWLIGATSAAEWSTNAVNDPKMSDTSAKRLYLYSKEDD
IIHWADIEKHAADARQKGWSVSAELFEGTPHVGHMRAHPEQYWNAIAKAWEEVVSNKIRSK
>Gene004716|mRNA11143|coding|scf7180000011820|30054..32797|+|CTHT_0050380|=||56.61 kDa
MGNPKHEVSAPDVTTESDSVANEKSVFKGGVDDVHVESAGWDEASTKRLIRKIDYTLIPFLAFLYLLSFLDRSNIGNARL
DTLEKDLNLKTDKYQYNDALAVFFPFYVAAEIPSNMAMKRFRPSIWIPSIMVVWSICTTLMGIVENYAGLMACRCALGLA
EGGLFPGITYYITMWYKRHECGLRMAIFFSAATAAGAFGGLLARGIMEMRGVGGLSGWQWIFILEGLLTFVVAVAAYIIM
QDYPATAKFLTPEEREEVQARLKRDRSSLADEFDMKYFWQALKDWKIYCHMFITIFVYTALYSYSLFLPTIINELGISKT
PEQSQLLTVPPYFVACLFCVAAGWYADKIGQRGIFMIGFMLIAIAGLLMLICTTNPAVRYIGCFLLATGVYPNVPMGVAW
NGNNIGGSLKRGVGIAMHVGFGNLGGVVSSYLFLAKHKPRYFSGFGVLLAFQVAAVVLSVIMHIYLRRENARRDREYKPP
SEYTEAEKLAEREKGDYASFFRYTI
>Gene004717|mRNA11144|coding|scf7180000011820|35231..36508|+|CTHT_0050400|=||33.24 kDa
MAARPLRIGFVPEHFSTPIHFAKKHYSLDAELIPFPSGTGHMITAIRDREIDIGIGLTEGWVAGLGKTQQAGEGDGGYTF
VGTYVETPLCWAISTGANRSDIQSADSLKGAKIGVSRVGSGSYVMGFVLADQRGWLTSGEQSSPFSDIVVLNTFENLRKA
VNSGEADFFMWETFTSKRYYDLGEIRKVGEIYTPWSSWKIVASTLLVQGGDVDPRVEDLLEKLNLGIKHFNENQEEAVEY
ISTHLDYTAEDAREWLKTVKFPKWTQGVDPKVIASTVEILCKAGVLSASKGVDSNAMITKQR
>Gene004718|mRNA11145|coding|scf7180000011820|39602..41599|+|CTHT_0050420|=||55.99 kDa
MVLQDLGRRINAAVSDLTRAPTLDEKTFDLMLKEICTALLEADVNVRLVNQLRKSIRTTVNFKELPPAVNKKRLIQKAVF
DELVRLVDPHAEPFKPKKGKSNVIMFVGLQGAGKTTTCTKLARHYQSRGFKSCLVCADTFRAGAFDQLKQNATKAKIPYY
GSLTETDPVVVARDGVEKFKKEKFEVIIVDTSGRHRQESALFQEMVEIQAAIKPDETIMVLDASIGQQAEAQAKAFKEAA
DFGAIIITKTDGHAAGGGAISAVAATGTPIVFIGTGEHMLDLERFIPRNFISKLLGMGDIPGLVEHVQSLKLDQKETIKH
ISEGIFTIRDLRDQLQNIMKMGPLSKMAGMIPGMANLMQGMDDAEGSLKLKRMIYICDSMTDKELDSDGKIFIDQPTRMT
RVARGSGTTVREVEDLLTQQRMMAGMAKKMGGNMKNIQRAQSAIAGSNKAQQLAAMQKRLQSMGGLGNAGMPDMASLMKM
FGGGGGGPGGMDMNSMMKQMSNLMGGQSGRGGRR
>Gene004719|mRNA11146|coding|scf7180000011820|44128..51428|+|CTHT_0050450|j|mRNA11146, mRNA11147, mRNA11148|99.97 kDa
MRYTYLALDLDLNLNPSLTVDAVALLALTFIAALVFIYGLIAMARKRKSAASKAAQSTTSGSSAASKGGAVGQGKPAAAV
TAQQEVDTRPESSPYGSPACTIPFASPLTVPLDILKKSPKLLAAYESHLPELAAVPEDVAHVLVHYLYTGTYQSLRPRPT
DIMPSQICELKTSIQVYAAARVYDLPELMRLAEARIDKFGEGLSLPALLEVARDAYPTLPEGDEWFLDYLRSRIRPYLKD
PKSLLGSNLLDQISGILSPHKVLLRTVLELFCERLALRPDHAAAPSPITSHVINAASSPASNPNNPNLSRAVSPAPLPPV
SPMSLLEMKSKAVSLEDTALVRKRAPTMEAPSAEMTTVSSSQETSAEPAAPELAASEKTSRTSKSKSPKSAIIAESAVEV
PEPTRANPADSSESSLAPEQALLPSAEQREPQPTVPEVMALQVPEQAAAQPAVSEIPDKTTTESNASEMAIPPMPESNPK
HEIFADIGPVILDVLSAPVAPVAPMEVEPIAQPVGENGKSTTEPAPKADAEFEAKPAVKLSDSKPEATDDNVPRRERKDS
GKDIDLEPLPKDASSAAVTVSELQFTPASVMQAQPSALREADSGFWEIPPEAEPAKDAISTTAEFDTTPTPATVEPVRAP
AQVVDSSEKQKEPVINAGDSTATQAKNEDVSQKEEAKPDVAELQSLKETELAPLPETSEPAVETSVKAKPKADSEIKSET
KSEVKAIAPSPEEVAKKLADTVESEVVAGSSSSSSSSNEEFEKTQAKGKEVELPLKTEKVEPFPSYREQESELTMQQTPI
VEKETIEPNSMAKPESQPETEPSVVPSLPDNDQSAGPADAKEAQPSIEPQKESTGKPKVSVDSHDTTIQPAAVASVHNSS
SGIQPAAPTVLPAKPAPEQATAKDSGAASVQPCSATVRQRSWKKRFLSLRYPAGVLFGGRGM
>Gene004719|mRNA11147|coding|scf7180000011820|44213..51296|+|CTHT_0050450|j|mRNA11146, mRNA11147, mRNA11148|97.79 kDa
MRYTYLALDLDLNLNPSLTVDAVALLALTFIAALVFIYGLIAMARKRKSAASKAAQSTTSGSSAASKGGAVGQGKPAAAV
TAQQEVDTRPESSPYGSPACTIPFASPLTVPLDILKKSPKLLAAYESHLPELAAVPEDVAHVLVHYLYTGTYQSLRPRPT
DIMPSQICELKTSIQVYAAARVYDLPELMRLAEARIDKFGEGLSLPALLEVARDAYPTLPEGDEWFLDYLRSRIRPYLKD
PKSLLGSNLLDQISGILSPHKVLLRTVLELFCERLALRPDHAAAPSPITSHVINAASSPASNPNNPNLSRAVSPAPLPPV
SPMSLLEMKSKAVSLEDTALVRKRAPTMEAPSAEMTTVSSSQETSAEPAAPELAASEKTSRTSKSKSPKSAIIAESAVEV
PEPTRANPADSSESSLAPEQALLPSAEQREPQPTVPEVMALQVPEQAAAQPAVSEIPDKTTTESNASEMAIPPMPESNPK
HEIFADIGPVILDVLSAPVAPVAPMEVEPIAQPVGENGKSTTEPAPKADAEFEAKPAVKLSDSKPEATDDNVPRRERKDS
GKDIDLEPLPKDASSAAVTVSELQFTPASVMQAQPSALREADSGFWEIPPEAEPAKDAISTTAEFDTTPTPATVEPVRAP
AQVVDSSEKQKEPVINAGDSTATQAKNEDVSQKEEAKPDVAELQSLKETELAPLPETSEPAVETSVKAKPKADSEIKSET
KSEVKAIAPSPEEVAKKLADTVESEVVAGSSSSSSSSNEEFEKTQAKGKEVELPLKTEKTPIVEKETIEPNSMAKPESQP
ETEPSVVPSLPDNDQSAGPADAKEAQPSIEPQKESTGKPKVSVDSHDTTIQPAAVASVHNSSSGIQPAAPTVLPAKPAPE
QATAKDSGAASVQPCSATVRQRSWKKRFLSLRYPAGVLFGGRGM
>Gene004719|mRNA11148|coding|scf7180000011820|44213..51296|+|CTHT_0050450|j|mRNA11146, mRNA11147, mRNA11148|61.28 kDa
MSLLEMKSKAVSLEDTALVRKRAPTMEAPSAEMTTVSSSQETSAEPAAPELAASEKTSRTSKSKSPKSAIIAESAVEVPE
PTRANPADSSESSLAPEQALLPSAEQREPQPTVPEVMALQVPEQAAAQPAVSEIPDKTTTESNASEMAIPPMPESNPKHE
IFADIGPVILDVLSAPVAPVAPMEVEPIAQPVGENGKSTTEPAPKADAEFEAKPAVKLSDSKPEATDDNVPRRERKDSGK
DIDLEPLPKDASSAAVTVSELQFTPASVMQAQPSALREADSGFWEIPPEAEPAKDAISTTAEFDTTPTPATVEPVRAPAQ
VVDSSEKQKEPVINAGDSTATQAKNEDVSQKEEAKPDVAELQSLKETELAPLPETSEPAVETSVKAKPKADSEIKSETKS
EVKAIAPSPEEVAKKLADTVESEVVAGSSSSSSSSNEEFEKTQAKGKEVELPLKTELPLSRRRPSNLTQWRNPSRSPRRS
RRSFPAFPTMISPLGPLTPRRLSPASSHRRSPLGSPRFRSTAMTPPSSRPLSPASTTAALVSSPQPRRFSLRSLRRSKRL
PRTAVRHPSSPAALL
>Gene004720|mRNA11151|coding|scf7180000011820|53576..54970|+|NA|u||12.94 kDa
MSLDVPGHRMPQTEHVQRSIPSSIGYGSHNCSASSSSWDSQWAAHQNTYHIRSPYSSYILPRQYRPGERLTSAISLPDHA
YARPTMLKIDETTISNGCPCRRRGHHSMGLDLVLQ
>Gene004721|mRNA11152|coding|scf7180000011820|59611..61044|+|CTHT_0050470|=||32.15 kDa
MASINDLATAASAVSALSSSTTGAPGPSVHPDARGDEASVTRGALIVLEGLDRSGKTTQVKLLEQRFVELGRKVKVMRFP
DRTTPIGQIIDSYLKSQVDIDDHVIHLLFSANRWEAAKTITALLNAGITVLCDRYYYSGIVYSAAKQNPTLSLAWARAPE
VGLPRPDLVLFLDLDEEQARARGGWGGEAYEKAEMQKRVRELFWGLSLGKIETARAPVTASRDTAVGVGNEVAVGPPSSQ
AVTGHEYRFRQEEEDLHVVDAGASVEEVAEEIWKVVKARVEAVERGELGKVVRKVL
>Gene004722|mRNA11153|coding|scf7180000011820|62930..66154|+|CTHT_0050490|j|mRNA11153, mRNA11154, mRNA11155|37.48 kDa
MASPPAYSPPYTSHSPIQGVNPMSSKKRAADTSSGSPALKRRKASAISISSGPPSAHPLRQASFPPDDASPFGPRSPSVD
VDAVSLVSGSQVSAVAPLKKKRGRKSKAEKAREQTPSVVGANPPTAISAISDSASRGVKSLVNVVGVGDEGEADEEGPTQ
VAATADARTQEQKEEEHRARRLLISAFSDEQFNRYENWRAANLSKPAVRRLINATVSQSVADNVVIGMRAVAKLFIGDII
ESARRVQGEWINKMNEKQIDLPAPPPLDYPSAGDKDKKDEGETQKENKADDRRGPLRPEHLREALRRYRKGLEGGGVGMQ
WIWHQQHQNGVDRFPTRTGGRRIFR
>Gene004722|mRNA11154|coding|scf7180000011820|62930..66154|+|CTHT_0050490|j|mRNA11153, mRNA11154, mRNA11155|37.48 kDa
MASPPAYSPPYTSHSPIQGVNPMSSKKRAADTSSGSPALKRRKASAISISSGPPSAHPLRQASFPPDDASPFGPRSPSVD
VDAVSLVSGSQVSAVAPLKKKRGRKSKAEKAREQTPSVVGANPPTAISAISDSASRGVKSLVNVVGVGDEGEADEEGPTQ
VAATADARTQEQKEEEHRARRLLISAFSDEQFNRYENWRAANLSKPAVRRLINATVSQSVADNVVIGMRAVAKLFIGDII
ESARRVQGEWINKMNEKQIDLPAPPPLDYPSAGDKDKKDEGETQKENKADDRRGPLRPEHLREALRRYRKGLEGGGVGMQ
WIWHQQHQNGVDRFPTRTGGRRIFR
>Gene004722|mRNA11155|coding|scf7180000011820|62930..66154|+|CTHT_0050490|j|mRNA11153, mRNA11154, mRNA11155|37.48 kDa
MASPPAYSPPYTSHSPIQGVNPMSSKKRAADTSSGSPALKRRKASAISISSGPPSAHPLRQASFPPDDASPFGPRSPSVD
VDAVSLVSGSQVSAVAPLKKKRGRKSKAEKAREQTPSVVGANPPTAISAISDSASRGVKSLVNVVGVGDEGEADEEGPTQ
VAATADARTQEQKEEEHRARRLLISAFSDEQFNRYENWRAANLSKPAVRRLINATVSQSVADNVVIGMRAVAKLFIGDII
ESARRVQGEWINKMNEKQIDLPAPPPLDYPSAGDKDKKDEGETQKENKADDRRGPLRPEHLREALRRYRKGLEGGGVGMQ
WIWHQQHQNGVDRFPTRTGGRRIFR
>Gene004723|mRNA11157|coding|scf7180000011820|74164..78393|+|CTHT_0050530|j|mRNA11157, mRNA11158, mRNA11159, mRNA11161, mRNA11160|35.11 kDa
MLADNYNAACLRDLRQQVGSESTENLFAAAIILQVVEEINLNAPVDLPVGDNDTGHLKGMSNFVHSLSPQPGTVAAASFW
VGLRQNIYVAVRKKQQVAINLVNSLVDRSLEGTDDCSWANRAVVHCADVLNFCYGPGRTREEGQADLERLMRLNKDWGNR
RPNSFDPVYKQDTDSVPFPEILYHRSCQVIGVQHHLLAKLFLLDHRLRSETHLTPNERDEIKKLIRNTLREVCGIGLSNQ
WTPPGMFTACMAIEAFGDYFHERQYQDAMIDLLGITQRDHARPTRGVIQELFQRWGRSPPQNLALDLRLT
>Gene004723|mRNA11158|coding|scf7180000011820|74164..78393|+|CTHT_0050530|j|mRNA11157, mRNA11158, mRNA11159, mRNA11161, mRNA11160|37.64 kDa
MLADNYNAACLRDLRQQVGSESTENLFAAAIILQVVEEINLNAPVDLPVGDNDTGHLKGMSNFVHSLSPQPGTVAAASFW
VGLRQNIYVAVRKKQQVAINLVNSLVDRSLEGTDDCSWANRAVVHCADVLNFCYGPGRTREEGQADLERLMRLNKDWGNR
RPNSFDPVYKQDTDSVPFPEILYHRSCQVIGVQHHLLAKLFLLDHRLRSETHLTPNERDEIKAYHDLAYCLMTQALTSRF
VSMQKLIRNTLREVCGIGLSNQWTPPGMFTACMAIEAFGDYFHERQYQDAMIDLLGITQRDHARPTRGVIQELFQRWGRS
PPQNLALDLRLT
>Gene004723|mRNA11159|coding|scf7180000011820|74350..78343|+|CTHT_0050530|j|mRNA11157, mRNA11158, mRNA11159, mRNA11161, mRNA11160|37.64 kDa
MLADNYNAACLRDLRQQVGSESTENLFAAAIILQVVEEINLNAPVDLPVGDNDTGHLKGMSNFVHSLSPQPGTVAAASFW
VGLRQNIYVAVRKKQQVAINLVNSLVDRSLEGTDDCSWANRAVVHCADVLNFCYGPGRTREEGQADLERLMRLNKDWGNR
RPNSFDPVYKQDTDSVPFPEILYHRSCQVIGVQHHLLAKLFLLDHRLRSETHLTPNERDEIKAYHDLAYCLMTQALTSRF
VSMQKLIRNTLREVCGIGLSNQWTPPGMFTACMAIEAFGDYFHERQYQDAMIDLLGITQRDHARPTRGVIQELFQRWGRS
PPQNLALDLRLT
>Gene004723|mRNA11160|coding|scf7180000011820|74384..78387|+|CTHT_0050530|j|mRNA11157, mRNA11158, mRNA11159, mRNA11161, mRNA11160|35.11 kDa
MLADNYNAACLRDLRQQVGSESTENLFAAAIILQVVEEINLNAPVDLPVGDNDTGHLKGMSNFVHSLSPQPGTVAAASFW
VGLRQNIYVAVRKKQQVAINLVNSLVDRSLEGTDDCSWANRAVVHCADVLNFCYGPGRTREEGQADLERLMRLNKDWGNR
RPNSFDPVYKQDTDSVPFPEILYHRSCQVIGVQHHLLAKLFLLDHRLRSETHLTPNERDEIKKLIRNTLREVCGIGLSNQ
WTPPGMFTACMAIEAFGDYFHERQYQDAMIDLLGITQRDHARPTRGVIQELFQRWGRSPPQNLALDLRLT
>Gene004723|mRNA11161|coding|scf7180000011820|74384..78387|+|CTHT_0050530|j|mRNA11157, mRNA11158, mRNA11159, mRNA11161, mRNA11160|60.86 kDa
MPSSASATSGPALGPNAPGLGPVRAKFGCVSCREQHLRCDRVTPTCGRCLNAGRECRPPGLKIRVTTERKFKFTPKQKWV
KTPRRLIFIDETKTAAQEASSSPDSDLEDLEPWESPKSSPSNHANNQRLPPNHETQAITLRPQQSPCDRPLPPAIPPVPS
TPTWPLTHERDVFLFRHFVDKLASWLDLCDPKRTFETEVPQRARASPILLNAIFALSARHLGQIQKNQQYAMLADNYNAA
CLRDLRQQVGSESTENLFAAAIILQVVEEINLNAPVDLPVGDNDTGHLKGMSNFVHSLSPQPGTVAAASFWVGLRQNIYV
AVRKKQQVAINLVNSLVDRSLEGTDDCSWANRAVVHCADVLNFCYGPGRTREEGQADLERLMRLNKDWGNRRPNSFDPVY
KQDTDSVPFPEILYHRSCQVIGVQHHLLAKLFLLDHRLRSETHLTPNERDEIKKLIRNTLREVCGIGLSNQWTPPGMFTA
CMAIEAFGDYFHERQYQDAMIDLLGITQRDHARPTRGVIQELFQRWGRSPPQNLALDLRLT
>Gene004724|mRNA11162|coding|scf7180000011820|79089..81177|+|CTHT_0050540|j||36.58 kDa
MSSASVDAMPVCRDGLALEAISDAVDTVNILKGISAKNEEIDYDAESRFDAGKDKSTFRRYNEACERVKNFYAEQHAKQT
LAHNLNARERFYSPSRKRPEMSVWEAIEMLNALTDNSDPDTEMTQIQHALQTAEAIRRDGKPRWMQLTGLIHDLGKLMLF
LDGCSEGQWDVVGDTFPVGCRFDERCIYPELFKANPDSQHPVYSTKYGIYEPGCGLDKLIMSWGHDEYLYLVVKDQSTLP
REALAMIRFHSFYPWHREGAYREFMAEGDEELLRAVRAFNPYDLYSKTDDVKNVEELKPYYLELIDEFFPQKIIKW
>Gene004725|mRNA11164|coding|scf7180000011820|116594..119330|+|CTHT_0050610|x|mRNA11164, mRNA11165|30.98 kDa
MPVPWGQRDLEGLQPVDPTPPGHGLHPVYLPPDYDSRYHLHQAHQMPQVQLQQQHNPTFTWSSTSQSWPKMSDRTALDPT
TSLASEPNQYTKLPDPKNKKVLGLRKTTLALVISNILLAIGLVILGVVQNHVLQKSATTAKESCGSNDTVSSPTAPSTQT
SGTSHLCFGASTTTLAAGSVAAECPSIPEGRVNYTVPGTNLRFMRVCGADYMGDDLARVPTPTMQDCLALCAYLNLRPAS
ALGRCTGVSWVYADGPQGLGSSFCYPKTNLREKKDREWIESAVLVD
>Gene004725|mRNA11165|coding|scf7180000011820|116594..119330|+|CTHT_0050610|x|mRNA11164, mRNA11165|30.98 kDa
MPVPWGQRDLEGLQPVDPTPPGHGLHPVYLPPDYDSRYHLHQAHQMPQVQLQQQHNPTFTWSSTSQSWPKMSDRTALDPT
TSLASEPNQYTKLPDPKNKKVLGLRKTTLALVISNILLAIGLVILGVVQNHVLQKSATTAKESCGSNDTVSSPTAPSTQT
SGTSHLCFGASTTTLAAGSVAAECPSIPEGRVNYTVPGTNLRFMRVCGADYMGDDLARVPTPTMQDCLALCAYLNLRPAS
ALGRCTGVSWVYADGPQGLGSSFCYPKTNLREKKDREWIESAVLVD
>Gene004726|mRNA11168|coding|scf7180000011820|125115..128742|+|CTHT_0050640|j||74.54 kDa
MEHCHMLSGQCLPPPLPQPQSQSQPQPQPHGSSEGATALAGGIPSHHRATGSVASAPEASVSTMQLDPMQPPPGHLAHHR
SLSRDFPLHPAPSPHSHPNSNPNPSPSLNPHPHPTTLPAPPPAPPAPPAPPAAPVQLPPLALSFPDEPPTELAPIQLPHE
KSASVLGQQTLPPLSEVTGTQPQRHAPLSHPPASSHNPQQTRVNHWPSMNPFTTYYRPSYLESAESSPSMDSERSTGPRA
ASVSLDDPDVRIAAEALGQMRTDFMSSPKQSPSLISAAPGDRKTSVDCKPAPSSSQNSKQPEPEPLLSLITTTYPLLAST
IGGAASAYRTGKNYSPHLKSGAEYVESCLNPVAKAVGTVSRKTGVEGGVRWIFGIRNKKQQALSDIESGDRGSTKRRKSE
RNDKESNLSNSTSPQLAADGFDDRRMSISTIDTLPPYDDQKSPAYTEVADEMTSRSCPPGTSPQPWPQRFVVTTSGLGVA
MKQESLKSLRFCLKVLRETNSYVGEIIVKLKNVIDEYDRATQKDGEDQVMKDSSCSGAADLNKLLLRMKELKEDIFRVIQ
RTVQTVSKYAGSALPENARNIVHRQLMSLPGLYQFHYIRETSEGRRGNGSPEALVRDSAHLALLFAKEALQMMTQVGDVL
NRTLVSAEEWCETLYRKKNDEQAQSSLNGIIHASTSSTAPSTDSDVKMSG
>Gene004727|mRNA11169|coding|scf7180000011820|130277..133490|+|CTHT_0050650|o||69.52 kDa
MASNAPAERQPAQYTPYRPGARLTQQAQQKCQSPHDGPQREYKPLQPPEQGLVSSMAGLAISNTGPAQIQGAATPNSVPE
FGTAGSRRSLRVIQPYRLPGKSESAQVAPNSLPTTPAPSQSVAKPTAANQANITASVQQPLSNNGHSFPNPPQTNEPSST
ALGQDSQSQATTTTALACDTLQTPGPIPVLPPWKVNVNPYLNTQAQSSLVPKSPRPAYPDHEGLIPVEKPAPPDHEGLIP
VDSELEFSSPLFPNQSVTSPLSPSQPTDNQNISQYSPTATSSQPTVTQCAQQTQQPTSLPINNPHPQVNQITGQYPPVTA
PSPPPVMQPGQVSSQQTQPAIVAPVPKPPHPQPSDGLSSPSTPSLGQTPVTPSSPPPPYSPPLQSPPQYPGSTGSVAVPP
ATIACATQGHAPVTQVSSGPYLAAVASPAPGPNPPPLPPRPATQPHVYPTTQSQLPTINVPTISVPQTPMGAQPLSPHPG
TQPAPMFPAPTPQAAAVGPYAPVAVSPRPGTTTPQPMAIPQTIPPPPQSTSHLNAYPVSKPSVIPIIPSVSGSMSPARPA
TALGHIASSVLNRPDKWSKKTASFLGEAIKFAAATAEEAMQVAGVHRHKSLSARSPPTYNYALVPVPGFPGPQPQPWPAP
VPGTPMSPVVPGPAAGAPSVPGVPGAPGPMMPQR
>Gene004728|mRNA11171|coding|scf7180000011820|139707..141200|+|CTHT_0050680|=||41.76 kDa
MPIMDTPPRRPRHAVHTFPLRYLVVVPILLALLTGYTLFVHCDTDIYMLYSQCHARSRVPWLSHIPVIGSPACFLVSFFQ
KAAASVSLRAISIMALVLSFLAGLLTVSTVEAARICNAPAVLIAYPTGPWLVFDLIGGAMIWQLVIIPAFFHRSREIILA
RRRGGPAQLLGPADPTFGEAMRHLAKVAETVAIPIAVALGFVVPSILLLVLDTPIVALVWLFFPVWVSLIRQAVRKIVLS
LREVWHSSCHLESNRLALVAVYIIPTICSIISYVLFLWSLTQPDDRKEMTRSTVKFIIINTFFIGLTVLYWVFVEAGWRV
AAVMALVSVLLGPGAGICIGWIYRESTVDPDGGVTVVVVGGRRNSEDDCLSEHTPLLR
>Gene004729|mRNA11172|coding|scf7180000011820|141397..143733|+|CTHT_0050690|x|mRNA11172, mRNA11174|15.46 kDa
MKKGEHGDVMDMSEEVVEGLESQGLVGISIVDSGRSGAGSAAGRRSVIVRHRLTWLAVVMRRHGRRVGRPRGSSRGDAGG
RSGARNGHGRRQRQRPLPGPIDALQPLGTAPVAARHRTAAPGLPGMAVLAGLAHAAAWHRDGHAIALA
>Gene004729|mRNA11174|coding|scf7180000011820|142795..144233|+|CTHT_0050690|x|mRNA11172, mRNA11174|15.46 kDa
MKKGEHGDVMDMSEEVVEGLESQGLVGISIVDSGRSGAGSAAGRRSVIVRHRLTWLAVVMRRHGRRVGRPRGSSRGDAGG
RSGARNGHGRRQRQRPLPGPIDALQPLGTAPVAARHRTAAPGLPGMAVLAGLAHAAAWHRDGHAIALA
>Gene004730|mRNA11176|coding|scf7180000011820|150234..153568|+|CTHT_0050720|=||80.56 kDa
MPPKRGKKGAPQPPPLEGCKLAFSGAFRVVSQAALKAKAEALGATVSNTVTNDTTHLIATEAHYNKREPKVMQAISLGIP
VVSMEWLTTCEKNSAKPTEKDYVPGVVIPAQNGTSAQPVAQDSQADGSDTAATKSRKRSSDDANISDDKDTAAPKTKRTR
GKNAAAKVEKADMKNEDVEMKDADNAAGADSEKKNEKVKAEKAVGEGQIAKSKDLKVPLDEGCPYITSKVYIDDDGVIYD
VSLNKTDASKNNNKFYRIQVLVDPSGTFRTWTRWGRVGERGQTQVAAEGTKENALKQFEKKFKDKSGLAWSQRGENPKPG
KYAFVERNYEDDSDEEYEAKVKKEGNGNGKIAREPPKCTLHPAVQRLMELIFNAQYFAATMASLNYDSNKLPLGKLSKAT
ISRGFQVLKDLSNLIDDPSLASNYGQPFPQAIEQLSNSFYSIIPHAFGRNRPPVIRDRQMIKKEVELLESLSDMKDADLL
MKLEKTVEDDIHPLERQYRGLNMKEMTPLDPTSEEFIQLQNYLNESRGVTHGHSYRIEEIFRIERQGEHERFDNSLFGKM
KKNRRLLWHGSRVTNFGGILSQGLRIAPPEAPSTGYMFDKGIYLADMSSKSANYCHSYLSGGTALLLLCEAELGDPMQEF
INAAYNAATTAKQKGMIATWGKGRTGPLKWKSAACVHPSLEGVMMPDTSVPPGDTKVKDASLWYNEYICYDVAQVRLRYL
FRIRM
>Gene004731|mRNA11177|coding|scf7180000011820|155858..157818|+|CTHT_0050740|=|mRNA11177, mRNA11178|57.00 kDa
MTEAFRDEFLKGLVDKTQCASVPRLRVCTNELPIYDLNDASVRNLLVTRSKPETFQLGTGASIFTSTLIPAIISAQFEVI
LVTCFWAPSATLTALCDALKALAEHRRAFINDAVTRGKPAPPSLTIRICFSSRSFFQKLLHPQSRRGYVYPPSSWSSKLG
LPEPALLEAGRIKLQVKSLFFLPFSVMHPKYIIVDRKRAFIPSCNISWEPWLEGCVEITGDALKGLLSFFVLTWGDTLEF
SYDPGSEGVENQLPDIGQSSSILVRSTAHWKAVLRNLSATILTFVLPSPHHRNPRFRPLPWQSYPAPPATPLNAALLQLF
ESARESIYVQTPNLTSQPVVIALLEALERGVDVTVVTNRHMMIFEQLLTAGTITAWSLRSLIRRYGQIKARYSDSVEVGE
LEARLSCPGRLRVAYFHSRSHPVDSVYHDESGAHAVSSSADSEEPVHSHLKLMIVDDEYVMLGSGNMDRASWYTSQELGV
MFHSRELAEQIRGGLDDVLEGRLSVVFDSDN
>Gene004731|mRNA11178|coding|scf7180000011820|155900..160459|+|CTHT_0050750|=|mRNA11177, mRNA11178|57.00 kDa
MTEAFRDEFLKGLVDKTQCASVPRLRVCTNELPIYDLNDASVRNLLVTRSKPETFQLGTGASIFTSTLIPAIISAQFEVI
LVTCFWAPSATLTALCDALKALAEHRRAFINDAVTRGKPAPPSLTIRICFSSRSFFQKLLHPQSRRGYVYPPSSWSSKLG
LPEPALLEAGRIKLQVKSLFFLPFSVMHPKYIIVDRKRAFIPSCNISWEPWLEGCVEITGDALKGLLSFFVLTWGDTLEF
SYDPGSEGVENQLPDIGQSSSILVRSTAHWKAVLRNLSATILTFVLPSPHHRNPRFRPLPWQSYPAPPATPLNAALLQLF
ESARESIYVQTPNLTSQPVVIALLEALERGVDVTVVTNRHMMIFEQLLTAGTITAWSLRSLIRRYGQIKARYSDSVEVGE
LEARLSCPGRLRVAYFHSRSHPVDSVYHDESGAHAVSSSADSEEPVHSHLKLMIVDDEYVMLGSGNMDRASWYTSQELGV
MFHSRELAEQIRGGLDDVLEGRLSVVFDSDN
>Gene004732|mRNA11179|coding|scf7180000011820|170572..172907|+|CTHT_0050760|o||58.84 kDa
MTWDTLKQRDFRIFVLATKPESSFKLIMFDTINTLYPDYCTTTKLDELRANEYSYLDQQDHIYLDYTGSGLAANSQHRHH
QERLTKNVYGNPHSTNPTSLAASEAINQTRDRILSYFNAPASEYAVVFTPNATGAARLVAEAYPFRPRSRFVLTEDNHNS
VQGIREFARAGGAKTVYIPLQKSDLRIDDKDVIAALTPKTSRRRFMTWCSQDRRTTAEPNGLFAYPAQSNFSGVQHPLSW
IDVAQKRGYHVLLDAAAYLPTSQLDLSQVKPDYILVSWYKLFGYPTGLGCLIARRDALEYLRPRRPWFSGGTVQVVLVSH
PWHLTASRIEEVFEDGTLNFLSIPDIHFGLDWISQIGIPVISTRVRCLTGWFLTRLLSLRHSNGMPMARVYGPTDMTMRG
GTVAFNLIDISGRLVDERLVEMEATVAKISLRTGCFCNPGVGEKITEGDFKHGLNKISSKRRSWSSEEMKKLTGATTLGA
ARVSFGLASNVDDVNKFISFLEKVFKDRETSGIELEPRNRC
>Gene004733|mRNA11184|coding|scf7180000011820|187430..191097|+|CTHT_0050810|j|mRNA11184, mRNA11185, mRNA11186|72.06 kDa
MDSQGLRRRDTTKGPPLRILSLDGGGVRGYSMFILLQQIMHQTFVEIEGRAPRRHEIPKPCDHFDLIVGTGTGGLIALML
GRLRLDLETCKELYVRLTRMVFETDKTIAGIPYRSTLFKATKLEEAIKEAVREHTVNETEGNDGSTIFSPLSPVSRSSAA
RPRRHSSNASVISFSSRSPQSQNTRPPPYTWRLGDPEARLYDEREYRTKTAVTAIYKGTPKGGAPALLRSYDSRREPAPE
FDCKIWEAGRATCAIGLAFKPIQIGQSVFHDDGAGDFNPSMIALDEAVVNEWPGREVGVFISLGTGKRPRGSDANSALWY
EGFLGEFAEARRKLIAKIEGCEKIHEKMKKEHLARRGVNPENYYRFNVEVGVGEFGMNEWNRLADISTNTKHYLSRDEEN
RMVQSAAAKLAKIHFARLRRERAENATVPASAPNAVQPYVPVSDIEIPMIAELPGDFPTIAPPRPSTPPSRQSFDSGTDS
LPVRTHTPSPRTSAERPQQSPNLSAQPFQLAAPPPPSSMPMPGSPSQAPPTRPPKQVGPGVPGLPSSDDSDRLVVNAPTP
SQYRLASSVEKITVVGPDDWPYWPQEPPAQAPPFLEPPPRPPKTPLPEHQQGPGRKMTAPVPAPAPLPPYPLDDDEQPPP
MVNMARKPRYTSQ
>Gene004733|mRNA11185|coding|scf7180000011820|187430..191097|+|CTHT_0050810|j|mRNA11184, mRNA11185, mRNA11186|72.83 kDa
MFILLQQIMHQTFVEIEGRAPRRHEIPKPCDHFDLIVGTGTGGLIALMLGRLRLDLETCKELYVRLTRMVFETDKTIAGI
PYRSTLFKATKLEEAIKEAVREHTVNETEGNDGSTIFSPLSPVSRSSAARPRRHSSNASVISFSSRSPQSQNTRPPPYTW
RLGDPEARLYDEREYRTKTAVTAIYKGTPKGGAPALLRSYDSRREPAPEFDCKIWEAGRATCAIGLAFKPIQIGQSVFHD
DGAGDFNPSMIALDEAVVNEWPGREVGVFISLGTGKRPRGSDANSALWYEGFLGEFAEARRKLIAKIEGCEKIHEKMKKE
HLARRGVNPENYYRFNVEVGVGEFGMNEWNRLADISTNTKHYLSRDEENRMVQSAAAKLAKIHFARLRRERAENATVPAS
APNAVQPYVPVSDIEIPMIAELPGDFPTIAPPRPSTPPSRQSFDSGTDSLPVRTHTPSPRTSAERPQQSPNLSAQPFQLA
APPPPSSMPMPGSPSQAPPTRPPKQVGPGVPGLPSSDDSDRLVVNAPTPSQYRLASSVEKITVVGPDDWPYWPQEPPAQA
PPFLEPPPRPPKTPLPEHQQGPGRKMTAPVPAPAPLPPYPLDDDEQPPPMVNMARKPRSLQTVFYHRNKKHQRSQSWRDG
WLDNRLPVWMDGGGGHG
>Gene004733|mRNA11186|coding|scf7180000011820|187430..191097|+|CTHT_0050810|j|mRNA11184, mRNA11185, mRNA11186|72.06 kDa
MDSQGLRRRDTTKGPPLRILSLDGGGVRGYSMFILLQQIMHQTFVEIEGRAPRRHEIPKPCDHFDLIVGTGTGGLIALML
GRLRLDLETCKELYVRLTRMVFETDKTIAGIPYRSTLFKATKLEEAIKEAVREHTVNETEGNDGSTIFSPLSPVSRSSAA
RPRRHSSNASVISFSSRSPQSQNTRPPPYTWRLGDPEARLYDEREYRTKTAVTAIYKGTPKGGAPALLRSYDSRREPAPE
FDCKIWEAGRATCAIGLAFKPIQIGQSVFHDDGAGDFNPSMIALDEAVVNEWPGREVGVFISLGTGKRPRGSDANSALWY
EGFLGEFAEARRKLIAKIEGCEKIHEKMKKEHLARRGVNPENYYRFNVEVGVGEFGMNEWNRLADISTNTKHYLSRDEEN
RMVQSAAAKLAKIHFARLRRERAENATVPASAPNAVQPYVPVSDIEIPMIAELPGDFPTIAPPRPSTPPSRQSFDSGTDS
LPVRTHTPSPRTSAERPQQSPNLSAQPFQLAAPPPPSSMPMPGSPSQAPPTRPPKQVGPGVPGLPSSDDSDRLVVNAPTP
SQYRLASSVEKITVVGPDDWPYWPQEPPAQAPPFLEPPPRPPKTPLPEHQQGPGRKMTAPVPAPAPLPPYPLDDDEQPPP
MVNMARKPRYTSQ
>Gene004734|mRNA11187|coding|scf7180000011820|192251..196732|+|CTHT_0050820|j|mRNA11187, mRNA11188, mRNA11189|86.05 kDa
MRIQTKTQASSSYSLAIPTTHLFVSLISTPPFPVNPVNQGFNSAISQHSPLPAPQISPVPAQWGHRNSTDLTNAFLQWPG
LSVPSPQPSTPVSPPPAGHYAWNTSQDTLSMCILPCREGCTEHSTQVHEAITMLRAYRPVPNIPSGASWNPSNFTWSFGP
IPSGSGGISWPTASPVHQFSNQLPRLLMGDAELLSVYFKYISQFTASLDGNPDASSPYLKYYVPFCEQSELMQHMAICWA
ACFLSDTGHVERPFAQSHKDRVIQLLNRQLLVSASDEMIAAVLQLIVVEWLWGSAELLQTHRNCLQQLILTRGGLNTLGL
HGLISKHAVTTDVAIALSFENEPTLRGSPVFDFDDNTQAPFRVTQNTPFDFSSIAFAQWAPAHPARIAEPVASILEDIRT
LLKAVHKSLENPYDLKELQRVRSTALFVQERLNKAPTDIITGHRPSATLSPGTPSPGSTNIPSPSLQPHRTSASRSRTPQ
PAAPPLTQQPLPGAPGISLTAPQPIRQPILPGPQQPDWRGPDFSQTLSPHLQPPSPLPSISPVPSPILSSTSVSSGIAVV
SPSPSSPAPPPPLSPSPGPTTPSSVSNGPTEQDYIYQVVRQAALLYTKAIIARKPFSQVVTAEEFQNLWTTAWHVPLSTW
RSLLGVFNWILLPISCRGKQAFGSTPAGRDVNSEGAVDPSLSGQGQSQAQGQEGSKRKGKEKSQGVGISTPHDRYVKGML
NLTLLQMAMENWAIAKKIMEGEIALQRWLANKSEAESFMSGAASGQGWEGAGEDSSVLQQAGMAVSGEDKGKRRFS
>Gene004734|mRNA11188|coding|scf7180000011820|192309..196847|+|CTHT_0050820|j|mRNA11187, mRNA11188, mRNA11189|85.82 kDa
MRIQTKASSSYSLAIPTTHLFVSLISTPPFPVNPVNQGFNSAISQHSPLPAPQISPVPAQWGHRNSTDLTNAFLQWPGLS
VPSPQPSTPVSPPPAGHYAWNTSQDTLSMCILPCREGCTEHSTQVHEAITMLRAYRPVPNIPSGASWNPSNFTWSFGPIP
SGSGGISWPTASPVHQFSNQLPRLLMGDAELLSVYFKYISQFTASLDGNPDASSPYLKYYVPFCEQSELMQHMAICWAAC
FLSDTGHVERPFAQSHKDRVIQLLNRQLLVSASDEMIAAVLQLIVVEWLWGSAELLQTHRNCLQQLILTRGGLNTLGLHG
LISKHAVTTDVAIALSFENEPTLRGSPVFDFDDNTQAPFRVTQNTPFDFSSIAFAQWAPAHPARIAEPVASILEDIRTLL
KAVHKSLENPYDLKELQRVRSTALFVQERLNKAPTDIITGHRPSATLSPGTPSPGSTNIPSPSLQPHRTSASRSRTPQPA
APPLTQQPLPGAPGISLTAPQPIRQPILPGPQQPDWRGPDFSQTLSPHLQPPSPLPSISPVPSPILSSTSVSSGIAVVSP
SPSSPAPPPPLSPSPGPTTPSSVSNGPTEQDYIYQVVRQAALLYTKAIIARKPFSQVVTAEEFQNLWTTAWHVPLSTWRS
LLGVFNWILLPISCRGKQAFGSTPAGRDVNSEGAVDPSLSGQGQSQAQGQEGSKRKGKEKSQGVGISTPHDRYVKGMLNL
TLLQMAMENWAIAKKIMEGEIALQRWLANKSEAESFMSGAASGQGWEGAGEDSSVLQQAGMAVSGEDKGKRRFS
>Gene004734|mRNA11189|coding|scf7180000011820|192919..196755|+|CTHT_0050820|j|mRNA11187, mRNA11188, mRNA11189|60.91 kDa
MQHMAICWAACFLSDTGHVERPFAQSHKDRVIQLLNRQLLVSASDEMIAAVLQLIVVEWLWGSAELLQTHRNCLQQLILT
RGGLNTLGLHGLISKHAVTTDVAIALSFENEPTLRGSPVFDFDDNTQAPFRVTQNTPFDFSSIAFAQWAPAHPARIAEPV
ASILEDIRTLLKAVHKSLENPYDLKELQRVRSTALFVQERLNKAPTDIITGHRPSATLSPGTPSPGSTNIPSPSLQPHRT
SASRSRTPQPAAPPLTQQPLPGAPGISLTAPQPIRQPILPGPQQPDWRGPDFSQTLSPHLQPPSPLPSISPVPSPILSST
SVSSGIAVVSPSPSSPAPPPPLSPSPGPTTPSSVSNGPTEQDYIYQVVRQAALLYTKAIIARKPFSQVVTAEEFQNLWTT
AWHVPLSTWRSLLGVFNWILLPISCRGKQAFGSTPAGRDVNSEGAVDPSLSGQGQSQAQGQEGSKRKGKEKSQGVGISTP
HDRYVKGMLNLTLLQMAMENWAIAKKIMEGEIALQRWLANKSEAESFMSGAASGQGWEGAGEDSSVLQQAGMAVSGEDKG
KRRFS
>Gene000157|mRNA1119|coding|scf7180000011806|970743..972340|+|CTHT_0003060|x||36.78 kDa
MAVTIKGKLSKASDRIKRRLKFGSNKDKHDIVAKIQWEGPYPRFIKLDKLARELPEAMENENLETIPLEIPTARPAPFES
AGGKSEHLHPSGRQGPDVLTSSAGHTTYSPLSLNHQPRQPSCCIHDWLVTEKSTLNEQSLTDLEKLALSGQVTPNGRLYQ
IIARESEAKAAKSPRALNPIRPGWDEEETHPVDGRVSEKHEKIHGSERIGRIEWLTACLIGWVVWLCSILARFPSLLWNR
LKAFHDVGGRKSSSSSKGSTSSKRAGEAIRPRVEVPQMRSQADGKSWENSNDDDDTDKTCAATASVFTPRTTTANLWDSN
LYRKRASSCK
>Gene004735|mRNA11190|coding|scf7180000011820|198608..200932|+|CTHT_0050840|j||26.36 kDa
MDNLFLSAGFESSAESVLSTGNGKRVRGREANVYDAVAGRVTINSALADAENPRYRTGRRHSALADRYFSSRNPRLAPDH
VLFRRRHAPPRYHEYDIYWAHEDLPHYGQGLLPESNLLRSIHAYTSRFYEATAARLGPSCFVGRRTIDERSMDETALLAF
GILLEEAACEVLGKRGDLVFTEPVTNEKQPQDGGAAAGHRVPQRSAIGEESGVEIMPEGTKRAKKRRKVEQEDSET
>Gene004736|mRNA11191|coding|scf7180000011820|206717..212443|+|CTHT_0050850|j||104.13 kDa
MLTALRDEFEDFRHRITSMERAMKRIAPNTLEAASEPIKEELERPDSASSAPVGVEDGESSSLGEAASTQAPIGSLEART
ITRNMEEEKEVDPGPLVPPGVPSIPPNHTTLAAFLLQWPAIQALVGDILDEENVKYINEFPIRQEERRGLLRIWGRGEGF
DNTKNTERSDREALRDTGYMEVQDDASDAGAPSPMDSWGLISGSPGPIDGKPVTTNSTGPDFTESIVWKYVRSYEENIQN
MHPLIMPKELHAMVRVFLDSIQHAPRQKSGSAAPVAKFVLNRPETAEVGTKRKRSPPPESSDTPSSSPKTKPTFQRSINN
ALVLLILALGKICLYKDRIPDIVPASDVSHGSPMARNGYPASPVQSSSPSYSSHSAGLPSPKEGSAERPSLSRRASFQGT
GTGVKPIHVKRNMDVIPGLDYFAYATDILGGQLAGTSLRHIWAHLLAGLYHGQLGRVLESYAYIKEAGHALQMKLRPSLD
RLKKMHQNREQISDGRDNQLILAFWTCLQLESDIIAELPLPQSGVLAYEEMIPYPSADLAIKQGFDERVIQSYFAQLYLR
KSLNQIHSMLYNPQNPISEEPEPAVIEAIQNSLDMQFVPPQFKFGRDDPPANDILSARLRAKYWGANVITYRPFVKKILL
INYHKSQANNGMGNAAPSEEITPAMIEYAKMGIKALVESTRAFHGLPEKRFIVTNIFGTSHAQWGNLVTLSAVFRDPTLR
EFVDEQTLKELFSRTIAFFKVIAYPSSALFIDLRILEGLERKLWPNGNSANAVSSNSLLSDAMDYQPTSTTATTTTTATT
ASSVPPPNNTSTGFSTPSPAPGGPPMTPTMSVPPAVSMIHPPPLPAAATPLITSVPSQAPAPPHVDAAAAAAAAAAAAAA
SAPATPVAVAAAAATASAPPAGVVPMIPPVSLAAPAALMPAAVPGMPIPPPPSFVDSVTAAAPLPGMPPQPLAAAAAAAP
SPAPPAPGSGPL
>Gene004737|mRNA11193|coding|scf7180000011820|229367..232152|+|CTHT_0050900|o||70.05 kDa
MAEPTQSDNTANQDAVDVVSTPKANVDPSSSPLASTQKRSADDAGIDDDDSGSTSQQSPKEDESTHDVGDDKASEALAQA
KRVKRGSPSGTLGSPKPHVGWNRGVTNNLRTSFGGGFSRLNTLRKPPTAPASQNEQDATPQLKEERNAKFEEGSSSASRP
DAPALSTKEIKEVQTIKLTQVQTVPQDDQRSLTAPESVQEALQFSQAPTATTATSTTSQEAAAWIQPPPRPAVDFENIRN
KDQQGWEGIFLSWCKSLNYFNNNSIRASTARERHRILETYFTWVGSIQGISKAKASSARRAAVEFAQSHQEQLAEWFLQT
STPEIEPTMGSLDEPKGPEAIENGADTVNNQASLTNATITDMEIEHRAHYFPGAEIHETFCIVCASSGHSSNHCPELTCK
HCQADWHRPWQCPTRQRCGKCKQLGHHKRQCREKLILPVDERDCAHCASRDHQDHQCPTLVKSFIVREGEESRLRKVQAV
PIYCYSCGAKGHYGPECWVNRNQPRNADPWAASYSVANAARYVDPASTEIAVAYQSARGSTQPQEDDAGRPNLGHSIVPQ
RHIVFEDDEDDDEDEGFIRPLVSRNQPGAGNRAGQIRIAGTASAGGRGTAGLPPRPPHPAQQQLGQQHGGGGGSRKKRRG
GR
>Gene004738|mRNA11194|coding|scf7180000011820|233315..237475|+|CTHT_0050910|o|mRNA11194, mRNA11195|92.19 kDa
MAASNPQAFYNLWQADAIRERLFELLSKKDICAIRLANSACCNLVTKRLFLRTTLTFTANSFTRPSRIDALSRVGHHIEH
LTFYFPHSNATFLPPLVHPRTGEEISFLYNPVTSLESSLTRPKYANDELAEILTQQYSPLFHAATHVPSFISAFSQLPNL
RHLTVRTPGQDPSERYRRDIVDYALISLRIAVERAPLTKLSKLSLSGVHPSALHYLRHAPGGGMGTLPSAAQRWRQIRKL
YISIEAWDFYGPCPGLDQLKIIDDFIRAFAAGLEKFSFSWLGRRGPCPLALANDPLFAPPRSSRKLFAEVTSPMSPLPVR
PPRAMIVMPKLRYMCVKNATMNVEQLRGLVAAHKGTVREFDFDNVALIKGGSWDEALAPLTEGGKVECEGSPMAKEVWSR
RSVLSIDDRPLTSKSNSASLVSSSEDEEIPTPSAAAQAASRELFEVDVIEGMLFGGLNDVEKFEQDVEAWAREVTAAAAA
AAAAKPKTPEKKAAEVDDGGLASDIEAARLASESFTTKLKKRRVRKKRSNEGEQKPESGTITEQKEVREEPKSGHHGKEP
RHHHRSHHKHSRSDDTSDRISRRHHRRHRRHCSEDTTASVPVALEISVPEKLPTPNASPKHTVTPHFSPSKHRPTTPELT
PPAPEDERISIPILSPDALPVLLQPTVYDPSAPGKHRHRNPVLPPTPEESPSAASIPEDEKNEAAARASALQRAKEAVMT
KLSKEYTHRAKEKQESEWTASAAVQASLSALNLGVKTSAESGSFLSGDLDWEKYGHGLTHTGSSGSIGSRLKEGLFGRSL
ASVAAAAAVCHHGNSWVSDVRGSVESQSALVPLIFSRS
>Gene004738|mRNA11195|coding|scf7180000011820|233316..237475|+|CTHT_0050910|o|mRNA11194, mRNA11195|92.19 kDa
MAASNPQAFYNLWQADAIRERLFELLSKKDICAIRLANSACCNLVTKRLFLRTTLTFTANSFTRPSRIDALSRVGHHIEH
LTFYFPHSNATFLPPLVHPRTGEEISFLYNPVTSLESSLTRPKYANDELAEILTQQYSPLFHAATHVPSFISAFSQLPNL
RHLTVRTPGQDPSERYRRDIVDYALISLRIAVERAPLTKLSKLSLSGVHPSALHYLRHAPGGGMGTLPSAAQRWRQIRKL
YISIEAWDFYGPCPGLDQLKIIDDFIRAFAAGLEKFSFSWLGRRGPCPLALANDPLFAPPRSSRKLFAEVTSPMSPLPVR
PPRAMIVMPKLRYMCVKNATMNVEQLRGLVAAHKGTVREFDFDNVALIKGGSWDEALAPLTEGGKVECEGSPMAKEVWSR
RSVLSIDDRPLTSKSNSASLVSSSEDEEIPTPSAAAQAASRELFEVDVIEGMLFGGLNDVEKFEQDVEAWAREVTAAAAA
AAAAKPKTPEKKAAEVDDGGLASDIEAARLASESFTTKLKKRRVRKKRSNEGEQKPESGTITEQKEVREEPKSGHHGKEP
RHHHRSHHKHSRSDDTSDRISRRHHRRHRRHCSEDTTASVPVALEISVPEKLPTPNASPKHTVTPHFSPSKHRPTTPELT
PPAPEDERISIPILSPDALPVLLQPTVYDPSAPGKHRHRNPVLPPTPEESPSAASIPEDEKNEAAARASALQRAKEAVMT
KLSKEYTHRAKEKQESEWTASAAVQASLSALNLGVKTSAESGSFLSGDLDWEKYGHGLTHTGSSGSIGSRLKEGLFGRSL
ASVAAAAAVCHHGNSWVSDVRGSVESQSALVPLIFSRS
>Gene004739|mRNA11196|coding|scf7180000011820|238070..242936|+|CTHT_0050920|j||128.93 kDa
MRVAIREQLAALVIFSVLVALAIVAIPTWISVNNFVIGVRSDGLALTASLKAARISSEIELIQTACQTISTRVQLQNALF
EFYSRNYHNITDKDDPFQYARDDLVTALGRTGFSSLLQARLYSRNTTGPSTGLLNVTGIGATDGGRILLPYKAPDGSDVY
LGDEPWGYPPQLYPNVTYRDLDRPSAYFNNTSAFSAEVFPGVSLGNGSSYNGVLLGPLVVNSSFALISITTPVRYTGNGF
ILGYMTLVAMAKTLVDVQTSREGLGRTGAVLFVGSTNVWNHFNDSVAASNATWTPPEEEFERQKVHFLLPPPDIPGESSR
HEHRRFSSGRYDQPFEIRQFPIVRNVLGRQNDEPNNATSILSSTNEQGRTVAVGAARPQTSLVSWAVVVEQDESEAFEPM
RKLRTILLGCVFGTLGLVLLITFPIAHWSVKPITRLKMATENSIAPPGYEQDDNESWCDIENRHSNGGCTTSGKSEKRPC
PIERLRRKLRHRRKTKLRQDMAAIESKRRAFKIPARVEVGKHLVTDELTELTQTFNAMTDELLKQYTLLDEKVAERTREL
EISKKAAEAANESKTLFVANISHELKTPLNGIMGMCAYCLAENDIGKIKKALNTIQQSGELLLHLLEDLLSFSKNQIGQQ
IALEETAFRLNDLRQTILGTFRQQVKDKKVNFSVTFVGIEGADAGEAIGGKKLPALAPGGIGRLKDMTVWGDQHRIMQVI
MNLVSNSLKFTPPGGQVSVRIRCLGEAEQGSDDSRASSFSRSGSGRGGRTRHRMGSTSVGSGSAPPLSVVPTPPSGGTAL
AINPLEPKTQHVSVRERSPTPPPPNAKTYLFEFEVEDTGPGIPESMHEKIFEPFVQGELGLNKKYGGTGLGLSICSQLAT
LMGGHITLRSQLGVGTTFTMQIPLKYVKDRNPSSTSSSLKSRPGSIGSVDAITNGPPSKRNSAEMQSPPSLDQSSSRLNS
LTQALSNCPKRMSSTTSSSSTLSKEEQQMAALTQALTIKPSEKGGKLRVLVADDNTVNIEVVSRLLKLESIYDVTIAKDG
QEAYELVKNAMETGERFDVIFMDIQMPNLDGLQSTRLIRALGYNAPIVALTAFSEESNVKECMESGMNEFLSKPIRRPAL
KQVLAKFSTILEEPGENGSVHVQSPNGGTPARTPEGERGNPMEKGASTVNGNGSPSDGNSNSTSS
>Gene004740|mRNA11197|coding|scf7180000011820|243190..244507|+|CTHT_0050930|j|mRNA11197, mRNA11198|25.05 kDa
MLGLSRLRPLVTSSSRSSTSLLRLGLIAQQIRKMRLPYVPNPPPTANEDEAAIVARIQARRHPRPLQPLDLTLLHAPPVA
DGWNSFLGAIRTKTTLPDDLRELAISRVAVCNSAWYEWHHHAPLAVKAGVSEAGMAVVKREGALKVEEGVPEGLNEKQWV
VVCYTDEMTRNVKVREEMFERVRGLFGEREVVELTATIACYNCVSRFLVALDVGERNNTGPDDTH
>Gene004740|mRNA11198|coding|scf7180000011820|243190..244507|+|CTHT_0050930|j|mRNA11197, mRNA11198|24.97 kDa
MLGLSRLRPLVTSSSRSSTSLLRLGLTQQIRKMRLPYVPNPPPTANEDEAAIVARIQARRHPRPLQPLDLTLLHAPPVAD
GWNSFLGAIRTKTTLPDDLRELAISRVAVCNSAWYEWHHHAPLAVKAGVSEAGMAVVKREGALKVEEGVPEGLNEKQWVV
VCYTDEMTRNVKVREEMFERVRGLFGEREVVELTATIACYNCVSRFLVALDVGERNNTGPDDTH
>Gene004741|mRNA11199|coding|scf7180000011820|249987..250904|+|NA|u||16.09 kDa
MGSVSLSSPSAFCAAHKIAGARREAGFARQRPQGQRPGVQVGIGRCWLQRTLFGCGYLTPNTLVLCSCDGLRCKSNVLGT
LSLFLLWLLRIFQEIDKTRGNRMVLVPLLLALMVLWSMAYGRSKTAVQCAQAAMRWQGAVLAKRER
>Gene000383|mRNA112|coding|scf7180000011806|37602..39045|-|CTHT_0000610|o|mRNA111, mRNA112|37.55 kDa
MLPPIEDPVLQSNPQFAVLYSTLTTSIINQDGTTKNDFDAADRSRVKDELNKRRLQVAKEQLLTHAISTANPQSLQSKPV
SAPPLGRRSRTLSQTAPISDTSTEPAELTPQFAELLTLLPPLLESNNNLFPDSTTLLLSNPPFSDFPTHLPQLANLVSTT
LLSAAVQLACIANPSTNPSFVHRTIPNLKHHVSTLVMTVAERKLELTRARLAVVSSLASLFQQQTTVLAQLLRVLEAKHG
PIARSLEFRATEAALAAQRQQAEAEIALGMARRDTYTPETAQALANYAAHLRDAKSRLSESIRALLVQLEEFGVVIDDEG
DEGRTDKHAEGSTRRWNGNWTR
>Gene004742|mRNA11201|coding|scf7180000011820|255101..256824|+|CTHT_0050950|=||27.48 kDa
MTEKKQTPSPEFSPLGFDEDIAPLPEYKAAGTTEVDFSGLLGEPLKLHEDLRSGCGGQLWPAGMVLAKHMLRYHREKLQS
ARILELGAGGGVVGLTVAKGCKNLKHPLYITDMVEMEPLMKYNISLNGLADRVRARILNWGEPLSQEVVDFKPDVILAAD
CVYLEAAFPLLMQTLKDLLELEPKATVYFCFKKRRRADMQFLKNARKAFTVTEIEDEDRPVFSRDNLFLYTFTRKDSGSS
SSLSS
>Gene004743|mRNA11202|coding|scf7180000011820|257796..259543|+|CTHT_0050960|=||29.54 kDa
MKSTALLVVLASLAAAQPHGHHHRRGQHGHGHLHNKRAIVTHWVTTTVYETVTAIVDDSTTEIIMPSSTAVSTTSTSSVV
ATDTPSPSPGRFAEQLSSKSREVPPAPSSTEVLPPPPPAPEPTTIVAPPPVVETPEVPTPAPAPTTTVVVVPTPEPQTPP
PQSNDGGNTGGGSDSSSGGSGAVSGDLTYFQVGLGSCGWDDTGKDHTDNIVAISAELMGSQSNGNPYCGKTISVRANGKT
ITAQVRDKCPSCARYDLDGTEKMFIELFGSLTDGRRVVEWWFN
>Gene004744|mRNA11203|coding|scf7180000011820|259882..262665|+|CTHT_0050970|s|mRNA11203, mRNA11204|19.80 kDa
MLPGVPAMSGVAASPLFPSVPVPVPIGIFFPAPVFKTLDSFAPRFLLLLAALDPPTPKAFSPHTYTSSIHCTTPLNDFLS
SAPTPKKTAPSSSPTSPPNPSHCSSSGPFSEGGPPYLPTTTSTSPSTRSTNPSRTSLSPLPLSSSPTPMPSSPLAASLIP
PNTSHAGLPWSRTFQVARKWSQKRVRLATS
>Gene004744|mRNA11204|coding|scf7180000011820|259882..262665|+|CTHT_0050970|x|mRNA11203, mRNA11204|19.80 kDa
MLPGVPAMSGVAASPLFPSVPVPVPIGIFFPAPVFKTLDSFAPRFLLLLAALDPPTPKAFSPHTYTSSIHCTTPLNDFLS
SAPTPKKTAPSSSPTSPPNPSHCSSSGPFSEGGPPYLPTTTSTSPSTRSTNPSRTSLSPLPLSSSPTPMPSSPLAASLIP
PNTSHAGLPWSRTFQVARKWSQKRVRLATS
>Gene004745|mRNA11208|coding|scf7180000011820|268686..270148|+|CTHT_0051000|o||34.54 kDa
MAKTTKLILSTGNIVSDGPSIVRRSCSPRAKNNPELISSLRSSFHSAQQEYAASLLRDTPSATPNGSSSSLPAAITSSNR
PPTSAWTSEQDNVLYIPRIDPPTGLSEPPQHYNLTAKIFFLPNTPVQSRMSYAREALSLVLQELFPAQSVDLLVVSFPGL
SFTADCEWEADRLNALQGNDAEELATWPAVEELHRSGLARELGVAEFGSEKLARFLEKVTVRPKVNQVNLRNCCNVPPPL
AKLAKEQGIELLVHGDATEVVTRETLEEVLGDAGVIGEKEEVWPLWVVKYTAVVRDRGVIENKGYFVGAELVRRE
>Gene004746|mRNA11209|coding|scf7180000011820|271815..273469|+|CTHT_0051020|o||30.87 kDa
MTSNIFPHSQPSVLTPSPPTAPISAPLPLAVLLSLTSFLLLVTLLVHILPYYKSYLSASSEVSCLLETSDYLLAEADTYT
HEVSKLPRLSDRVRLSKLVREFRREAEALRKEVNSLVLRRGQHQEHGRGEGLALRPIARLGWAVYKGRLDERIRRVDVLR
VRLLVAQVGVISNTIAESTPPPTRENSPGLGVIYEEKPLDAPPTPPLTPKTMPRKGWDSSESFNTTELTPAKQKLTLQTD
CVDTSSRKGWAGVVRELQKSPLLKERHASIELAMSRAA
>Gene000158|mRNA1121|coding|scf7180000011806|980472..981756|+|CTHT_0003090|=||27.47 kDa
MAPQAIIAPSILSADFADLGAECARTMERGADWLHVDIMDGHFVPNLTFGPPVVAKIRRHVDKPTESYGRGTFDCHMMIA
EPKKWVKEFKKAGCDLYCFHYEAAINSTAAESPEAKSDEKTSPRELIRFIHEQGMLAGIAIKPATKVDVLYDIIEAEDPA
ERPDMVLVMTVEPGFGGQKFMASELPKVEELRKRYPELNIEVDGGLGPSTIDQAADAGANVIVAGSAVFGAPDPAAVISL
LREAVEKRINKQ
>Gene004747|mRNA11212|coding|scf7180000011820|287564..288957|+|CTHT_0051080|=||30.68 kDa
MRWFWSKMSPSASWKFAPLGKPYVPSPNIRKLEGVVFDVDGTLCLPQNYMFAEMRAALGIPKSVDILEHIYSLPTPEAQT
TAMEKIRSIERRAMEHQKPQPGLVELMAYLSSKNIRKGICTRNFDTPVHNLLTKFLAGHEFAPIVTRDFRPPKPDPAGIL
HIARSWGLVRRSTGEAGVPADETREKERVKRGDVEKTNGDGLLAKTEEGEEVADASQLIMVGDSIDDMTAGRRAGAKTVL
LVNDVNRDLINHEYTDMAINRLDELIDILENGRL
>Gene004748|mRNA11213|coding|scf7180000011820|291962..297923|+|CTHT_0051100|=||164.75 kDa
MSDEEMRDLIDGEAELNEENDEPVDDEAGEAVGDEDGEDEEAALIDSSEEEEDDEDEEEARRIREGFIVDEDEEEEEEED
EEEKERRKKKKRRIREEEEQLDEEDLDLIGEATQQWERPRPEPKFKRLKRGHRAESRGSERRGLAEIFSDDEDDETEEQR
YSRSHRAVVDEFDDFIEDDYPEDDQERMQREQEDKEVARPRDRLVVDTTGLDKDALDDMEAIFGNGEDYDWALQMEEEEE
EREREEQAIELKDVFEPAQLKEKLLTDEDNQIRIIDEPERFQIDRKPFKEQPTSAEYFKEEARWITNLIWPKKNLRADLH
GPFNKAVGKVLEFFIIDGVEVPYIFQHRRDYLIHARKIRNKSDNPDSQEYTLDAEKLLNQDDLWRILELDLKFRSLVEKR
NSLEKAYNNLKEGAGIQDSILDEMIHQAATIEELQDLQDYLNFQYSSQIKAIAAAGNGETREIKRPGAKTAFFERIRRSK
AYEFVKALGISPDRLAQNALREGKKVSSDDPSQRPVELADSLCDLEFPSADQVINAARQMYAEEMFVSPRMRKHFRIQYY
QMGSVSCRRTEKGLRKIDESHPYYEIKYLLNQTIRDLAMRPEIFLKMMKAEEEGLVEVRLSLENEREFRKQLYNEFISDN
FSELADAWNAERQKVLDLAFGKLEKVIAKGVKDSLRTACQEELLKTCREEYFKRLDQAPLKPKGMVLGTTPRVLTLTNGM
GDPNRDPIYWTWVEEDGRIVEHGKFVNLARDENQREAFAELCRRRHPDAIGVSGFSVDTHRLIKDIEGIINEKGLMGPEY
QDPDSDEYRSDLLDVIIVNDEVARLYKDSPRAQQEHPTLNPLTRYCYALARYMQNPMKEYAALGKDVVSLRIHPYQQYLP
QDKLLKAMETAMVDIVNLVGVDINEAMNDPYTANLLPYVAGLGPRKAQLLIKGINANGGVVTSRDELVGDPERHKIPVLG
PRVWNNCASFLYIEYDSSNPESDPLDNTRIHPEDYDLARKVAADALGLDEEDVKAETDEHGPGAIVSKLFREEEQDKVNE
LILDEYADQLEREYQQRKRATLEAIRAELVGPFEELRKGFAIPSTDQIFTMFTGETRDSLCEGMIVPVNVRVVKDDFAIV
RLDCGIEGRIEAHEVSYRHSIKDLLSVNQTVQAKILDINRKDFTCKLSLREEELRRPFRRHYDYGRGQWDYKQEDLDREE
LREKDKVTGRTQRVIRHPLFKPFNSVQAEEYLGGMPPGEVVIRPSSKGNDHLAVTWKVADGVYQHIDVLELQKDNEFSVG
KVLRVGSKYTYSDLDELIVEHVKAMAKKVEEMMQHEKFQKGSRADLEKWLTTYIDANPNRSTYAFCIDPKHPGYFYLCFK
ASRTSRVNAWMVRVVPHAFEMMKSQYPDMRALCNGFKLRYQSEMLKAQQQGHVRR
>Gene004749|mRNA11215|coding|scf7180000011820|298969..302519|+|CTHT_0051110|j||112.59 kDa
MAGIEQLEIHSRAYIVRWVKVDAGHTISWSVQPHKKSINLAIVKHPGTGATSLTSQQVELGSTSDQHQSDGSTTEARGGS
LFGGRREASTAQDMLAKKGFIPIKWVGKCEADKVSVGTYDVTQGGMFGLVFDNTFSKQTSKTATFVLLTYPTGNPPQTAR
HLPNLQAGPGATVSRTSLGTGAGGTGGGKHGNSPHLGAVTSESVDSLHSHSPGGASRSRAVSAAAGTVDAAAAAANSTTG
IVPTTYHVGVLLKRRRKKGQGYARRFFSLDYITCTLSYYHSRNSSALRGAIPLSLAAIAADERRREFTIDSGAEVWHLKA
SNAKEFSDWARALERASKIARGLESVPQEDAAAKPGTSGGQPSATAAATVATTVAGSAAAGTTSSSAEEEEREWQQVEAL
VSRIVGTRDALRRLVKDLAAQKQPLAAPAPLSAVQSPSEEGDGHAAAQQQQQAAGRTPFWKRKVSGNNTQGAPGAAGVVA
AVAALAAAPAINGAAKSYGSLQQQQQQQEARDIYDNCEALLKDLDSVVVEFSTLLTTSRRRRMGVQQPSSSAATAPRKSM
ESSASSVDEFFDAEAGDSEGQNHQLMMIKRKDEEEEEEEEEEEEEEEEVSIHESSSADETEDEEEYSGADGSNLFPVRPK
SLAPLPLTEASVVRRKTIPPAKVPPPSLIAFVRKNVGKDLSTISMPVSANEPISMTQRVAEQMEYAHLLDAAAKHPVPEQ
RLALVAAFAISQFSNGRAKERAIRKPFNPLLGETFELIRSEAEVPGGMRVLVEKVTHRPVRLAMQADSAHWSFAQSPAPT
QKFWGKSAELTTDGRARLTLKVVAADGMEERYSWNTATVFLRNVVMGEKYVEPVGSMHVLNETNGQKASIEFRSRGVFGG
RGEEVHVDILRSDGAPSGVTLSGTWTTSLRVLPDGKEIWRVGSLVDNYANTYGLTTFAASLNEITPLEKGKLPPTDTRLR
PDQRLAEQGDLDAAEEWKVKLEEAQRARRRVMEERGEEWKPRWFVKVATGADGEEVWKMKGGKEGYWEERSRGRWEGCVE
IFKV
>Gene004750|mRNA11216|coding|scf7180000011820|302771..307415|+|CTHT_0051110|j||147.91 kDa
MARGIRIAIDRGGTFTDCVGTNPVTNETIILKLLSEDPSNYPDAPLEGIRRILSHFLGKEIPRGAPIDTSVIESIRMGTT
VATNALLERKGERIVFVVTEGFRDCLVIGNQSRPRIFELDVRKPGVLYEGVVEVGERVTLEDYAEDPERKITRVEKKVGE
GEVKDGEVVMGLSGEAVRVLRRIDREEVRRKLQEAYDTGVRSVAVCLMHAYTFPDHEKVVGEVAKEIGFTHVSLSHELMP
MIKLVPRATSVCADAYLTPAIKRYIAGFQAGFVGGKLGTKSVTDSQGARCEFMQSDGGLVDVDRFTGLRAILSGPAGGVV
GYAITSWDPNTRIPVIGFDMGGTSTDVSRFGEGRYDHTFETTTAGVTIQSPQLDINTVAAGGGSMLFFRNGLFVVGPESA
GAHPGPACYRKGGPATVTDANLVLGRLLPEFFPKIFGPNEDQPLDVEASRQVIAKLAEQIKNETGKEMSVDEVAYGFLTV
ANEAMTRPIRSITEAKGHDTAKHRLATFGGAGGQHAVAIAEALGIRQILVHRYSSVLSAYGMMLADVVDERQEPESAVWD
FSKMGVVEGLKSKMESLKERSRRALKEQGFSDEDIVFEEYLNMRYRGTESALMVIKPTGEDDVAEWDFGAAFVKQHRYEF
GFTLDERDIIVDDVRVRGIGRSFRYEDKSVDEQLKTVARKPVAAEKRHSVKSVYFEGGRHETPVYRLGDLAVGDVIKGPA
MLADGTQTIVVTPSATALVLETHVVIDVGESEKERSLTTTVDPIMLSIFGHRFMAIAEQMGRALQKTSVSTNVKERLDFS
CAIFDADGGLVANAPHLPVHLGSMSTCVRRQAEIWRGRLKKGDVIVSNHPSYGGTHLPDVTVITPAFDEKGERILFYAAS
RAHHADIGGITAGSMPPHSRELHHEGAAIRSEKLVSEGKFDEARVVQLFYDEPAKYPGCSGSRCLADNINDLRAQVSANQ
RGISLIASLIAEYGEETVHFYMRAIQKNAELQVRALLKDVAARYPNQTLTAEDFMDDGSPIRLSISIDPAKGEAVFDFTG
TGPEVYGNINAPQAISYSAIIYCLRCMISSDIPLNQGCLAPITVKIPPASLLSPSDNAAVVGGNVLTSQRITDVIFRAFR
ACAASQGDCNNLTFGFGGNVSGQKAVPGFGYYETIAGGSGAGPTWEGCDGVHTHMTNTRITDAEIFERRYPVILREFSIR
RGSGGRGKHRGGDGVVRDIEFRVPVQVSILSERRVYRPYGMEGGEPGQCGLNLWIRKVRKESWETRLRRLLREQEGQDNE
IDGENGVEWEERIINLGGKNTAQMQPGDRIIINTPGGGAWGPVGEEKAVEEKKDPMEGWKKGSHAAREDTALQV
>Gene004751|mRNA11219|coding|scf7180000011820|330495..331588|+|CTHT_0051150|j||22.96 kDa
MATLFRSISRLSPPMNGQSRIRTITTLSSNPSIKVFPHPSKPNTHLLTYLETNPPNPSLAIGTTTTVPPTPNSFRENPRF
LTILNDVLAKHAANDPDLKAQAQAFASPGGFSFIQAGRSGRGGSGGAGGASAEGGAGGAGVGGWVHLSDTRNPPEFGRIA
WPEDIFGSVEVNGKGEIIGNYQPSGTYRIITPNGILGLSPFLEEKLIARLREEEKRS
>Gene000159|mRNA1122|coding|scf7180000011806|984088..986382|+|CTHT_0003110|=||74.30 kDa
MKRKAEGSSSDGKKPIIKRAKSSLSPEDAKARFSKGLFDRADEFAAQYAKSWPYKHCVISELVDDALLRKVRDEIKANVH
FTPKETDIYKIHQSGDLANLDGLEDEALAKLPSLLALRDALYSKTFRDFVSHITGCGPLSGRKTDMAINVYTPGCYLLCH
DDVIGSRKVSYILYLTDPETPWQPEWGGALRLFPVIDREGKDGEVAKTPLPDVVKVIPPAWNQLSFFAVQPGESFHDVEE
VYHASTPEELEKNAGRIRMAISGWFHFPQPGEEGYVEGAEEKAAHKSGLMQLQGNPDQHDRPLPNPVEVEKIVAKEGDDF
PLDEADLEFLLKYISPTYLVPDTIDNIADQFEEEFSITLADILHPKFAAKLRKYIEEQEAKPLPEDSEKLEKTGPWKVAV
PPHKHRYLYMQPGKQEIEPSPLKELLEVLLPSRQFRVWLQMATRSTIESYDLVARRFRRGQDYTLATGHEGKPRLEVNIG
LTPTDGWGDVNDDEDDDEEGESSEEEQASSSKKGKEPATNGKGKGKAKAVDADGDDEMKDVDDIVELEVGGHEVYMAGDE
DDDGDAAIYKSSEDDDNILFFQAATWNKMTIVLRDSGTLRFVKYVSRSAKGDRWDISATFEIEEQDEAPGSDEEVEAGPS
KAGNDDSEEEFQGFSDNDMGDESD
>Gene004752|mRNA11220|coding|scf7180000011820|333089..336929|+|CTHT_0051170|=||118.32 kDa
MRQQDASSPGMQPDTMEEPKEMNSPAVESPDAPAPRANPDCAAVGAANGSNSPSNSSGAKVVNADTKPPVLNEGAQSSDQ
QSLTTKIIDFLASASPGTLGGVAVGLAATTYFVLGRLGLVLIGAFGGIVSFIHWEQRNVEVARAVRGEKGLDLLERLLAA
KKSEQDALRGETGSEEQQQDGALIRSFDDLQPETREALTELVDAVIDNYVKWWYSPIVPADKFFPLACRKTLTSFVASVA
NCLRRKRPADMFLDFVTNSSSLVVVFLSELSNAFAELPPESGLTAADAVYNYLASHPDSSLATLLNQKQQAHKFRMAAED
LVGFLDRSTYECDAVRIFLREILAGVILETALQKCSKADWINTWIVYFLESGEPDFSQAIDQGMQTGPGSDIVFADFDGN
VGNIGLTKGNRNSFEQERARRKESLAAHKKKLSKADEEMELAMEGVNKLNGMVAQKGNASTESLPLPNGQQIVGYEKKDG
SEKGDQTKSSARPLRMSGTSIKTTASEGLGIKNSEVSAPSTYQSEGLTPSSQDSFAVKNTGSQFTSFDQILPPARDEPEI
EEDKKEPQKPPLTLHNAIITVLDEPGDGRIRSRPTWDYLVQIEPATIHYPGWMIVRKYSDFEAVHEVLRRIAAVSGATEF
TEQHSALPSWKQYTRTALRGELERYLRDACKHRSLAESEGLKRFLERDHGHIPSAPKSGFEAVERLGKNVLGVLASAPLE
GSKAVVGGVTSVLGNIGLVPKKQQPQPQPSQQSVLQDVTAASRLSISSLPRADSSLSLSGRGRARDSMDSQRSSIVNLQP
GRIPPMERRASSQHSQGEGDATDAPRRARSSREYSRGSSRAPSRAPSRGPGTRSSPSPIFEGFQLPPPPDMIPDDYEIPV
SPSRPPFNGDQLTLHHQRSLTMPTLTSHQRLHGPPLRGVKQHAKLTEQETRVAVELLFAVINELYTLSSAWNIRRTLLAA
AKSFLLRPGNPSLLSIQNLIQESVLDANTSDSGIAAHLRKLRQNALPTEEEKAAWPAEMTEEEREKLRAKARKLLIESGV
PAALMGVMGQAATSEALGRLFDCLQIEEIARGLMFGVIMQAVRTVTH
>Gene004753|mRNA11223|coding|scf7180000011820|368276..369854|+|CTHT_0051200|j||40.62 kDa
MKPVIAIPATLLLVYRAYVKNSLTPAGIIAAVLTAIAHAIHPWNLPFVLLVVFFLAGTRATRVKEHVKTTLTVKAGGSSG
GEGPRTHVQVFANSLTASMLSVLHAYQLRSRQQTLLTDPTGTGSLCFSWGGDLLVVGIIANYACVAADTFSSELGILARS
QPRLITSLTLRKVPRGTNGGVTLEGLAAGLLGSVIIVTSAMLFLPFCTKATEGKLGGGPAWTLEQRRLLMGGLALWGLLG
SLVDSILGGLFQRSVRDVRSGKIVEGEGGERVLISAPVPEKRTDVGAGIKAALLHGEGEAAVEKTDAVGTGQSGADLSRY
DPQNKQRRPSFGDERPSRVVENGWDLLDNNDVNFLMSFGMSIGAMAVASWYWQVPLSSVLPGAW
>Gene004754|mRNA11224|coding|scf7180000011820|370666..373587|+|CTHT_0051200|j||75.99 kDa
MASADRSAAPSSGDSAGGSQNRQQSSHRADRSSESRLSQYQIIKTLGEGSFGKVKLAIHKGTGQKVALKIISRKNLQTRD
MKGRVEREIEYLQLLRHPHIIKLYTVIKTPAEIIMVLEFAGGELFDYIVQHGRMHEDEARRFFQQMLCAVEYCHRHKIVH
RDLKPENLLLDDNLNVKIADFGLSNIMTDGNFLKTSCGSPNYAAPEVINGKLYAGPEVDVWSCGVILYVLLVGRLPFDHE
HIPTLFAKIARGSYMVPTWMSPGAAGLIKKMLVVNPVQRATIDEIRQDPWFLKDLPAYLHPPVEEFYHTGIDPNKAIRPS
DIAPHISPQEQQKLHEEVTEKISKTMGYGKQDIEEALESDEPSAIKDAYMIVRENKLMEHSKLTGLTPADDPSHSSRSVT
STTAPRLPYVSKVGILPSSLTVYHKVFMERERAKAEGLELDTAPIAPEPAPQPRSQAEQEESLRRLKPHSRSYARLDDAS
RPQGLTPANPPKKNKPVRWQFGIRSRNAPWEALVCIYKALYKLGATWLVDEDYDFVHGNRDEDEDDYDSEEGGYSMRRHG
RHRGSSSADREQGFYKLPADPWNIKVRWTTDKLQKHSVASGLSDGQEANEFQIVAMRMDIQIYEMESGVYLVDFKVDGYE
TPDGKLLEEKDVTSPFPFLDMAARLIMQLADAD
>Gene004755|mRNA11228|coding|scf7180000011820|384881..391031|+|CTHT_0051230|x|mRNA11228, mRNA11229, mRNA11230, mRNA11231, mRNA11232, mRNA11233, mRNA11234, mRNA11235|76.74 kDa
MALFKLPYELIFYVVQHLDLADIWSLSLSCKSFLFLIYEPSIAKRLLETKAPHTREARDAQLTHQYPRELRRLIKRREAT
SSVSPYLVAIVGYAEQWMYEDGLLFYHQGHKLRILDLHRSAIHEVAVDITVLLRSAIQDSKSWSKYQFKLLHYSHEIISC
LFIQQPAETCTPESVLVAFNPWKGQIHTAKSLESTTKLFVRNNRDFLYYGTRSERSPVGDYLWVIRGFDLALGKWLEEAL
VIPKIMGADLGMDVWFGILDGYFYGISSYSSPGSPKPDFGSYYTCVRFPLSHDGLSHLETAPKRRCWRRDEKEGPIDNRW
NFLTLFQDEATGQLKALEVRREWLWGQPHCRRIAYTSVIDFDAANTLDESDEPQAEHDITADSPEHSYTELYDPDPGQLG
TGSLLLPKRDPHQVHPDADDSTFGIILRSCPVRAYHPSCQTYIDVLDTSEMRSVADSPRIRLRGCSRRLRKPNEIEQTKL
TSTILHSDTQNDTFWKPFDDIYKQESHFWPPEPNKTVCDPALDTLYAILNPPGSGYKMYGAWDDRSIIYATGKENDVQLP
LVFVSFDPKIYLPGTALYPGNISGIGIGSSAPSTPRGPDKGKNNYHLEDGTIKKHTDLTPRTFPKVTSSPCKVPWVSFVP
ASYLGISRGYHFAALSRTECKAQQQRPNLYHG
>Gene004755|mRNA11229|coding|scf7180000011820|384881..391031|+|CTHT_0051230|x|mRNA11228, mRNA11229, mRNA11230, mRNA11231, mRNA11232, mRNA11233, mRNA11234, mRNA11235|76.74 kDa
MALFKLPYELIFYVVQHLDLADIWSLSLSCKSFLFLIYEPSIAKRLLETKAPHTREARDAQLTHQYPRELRRLIKRREAT
SSVSPYLVAIVGYAEQWMYEDGLLFYHQGHKLRILDLHRSAIHEVAVDITVLLRSAIQDSKSWSKYQFKLLHYSHEIISC
LFIQQPAETCTPESVLVAFNPWKGQIHTAKSLESTTKLFVRNNRDFLYYGTRSERSPVGDYLWVIRGFDLALGKWLEEAL
VIPKIMGADLGMDVWFGILDGYFYGISSYSSPGSPKPDFGSYYTCVRFPLSHDGLSHLETAPKRRCWRRDEKEGPIDNRW
NFLTLFQDEATGQLKALEVRREWLWGQPHCRRIAYTSVIDFDAANTLDESDEPQAEHDITADSPEHSYTELYDPDPGQLG
TGSLLLPKRDPHQVHPDADDSTFGIILRSCPVRAYHPSCQTYIDVLDTSEMRSVADSPRIRLRGCSRRLRKPNEIEQTKL
TSTILHSDTQNDTFWKPFDDIYKQESHFWPPEPNKTVCDPALDTLYAILNPPGSGYKMYGAWDDRSIIYATGKENDVQLP
LVFVSFDPKIYLPGTALYPGNISGIGIGSSAPSTPRGPDKGKNNYHLEDGTIKKHTDLTPRTFPKVTSSPCKVPWVSFVP
ASYLGISRGYHFAALSRTECKAQQQRPNLYHG
>Gene000160|mRNA1123|coding|scf7180000011806|987671..989489|+|CTHT_0003120|=||35.48 kDa
MPIRNPFARRAPVVSAQDENQRPMSAAAADDPAHPGFEKVDTVGSRASSAWSIRSRKSRDTGEYKMSVVNDKGVYLPPSP
PEKDTPWPRRYLSRASSHRSNATTDAGEIEQFTISRESFDSYRRSFDISARRPIHLVPDPAPPRQSLDSSVFRYTVNSRT
STFRRGISSGLPSALEEKETGSLFEEVKLNDDDENDSEKQHDGLRKRVAGLSIFSRFGSGTPADIPSVDDEHPPQHQQQQ
SQAQTQQTSSSSSSGGGGGGGSGVISRFSLLSAVGRRKEQHHQGQQEAELGMISSMIGQAGGKTGSVEAVSAPAPRPMPT
TTVVSAAR
>Gene004755|mRNA11230|coding|scf7180000011820|384881..391031|+|CTHT_0051230|x|mRNA11228, mRNA11229, mRNA11230, mRNA11231, mRNA11232, mRNA11233, mRNA11234, mRNA11235|76.74 kDa
MALFKLPYELIFYVVQHLDLADIWSLSLSCKSFLFLIYEPSIAKRLLETKAPHTREARDAQLTHQYPRELRRLIKRREAT
SSVSPYLVAIVGYAEQWMYEDGLLFYHQGHKLRILDLHRSAIHEVAVDITVLLRSAIQDSKSWSKYQFKLLHYSHEIISC
LFIQQPAETCTPESVLVAFNPWKGQIHTAKSLESTTKLFVRNNRDFLYYGTRSERSPVGDYLWVIRGFDLALGKWLEEAL
VIPKIMGADLGMDVWFGILDGYFYGISSYSSPGSPKPDFGSYYTCVRFPLSHDGLSHLETAPKRRCWRRDEKEGPIDNRW
NFLTLFQDEATGQLKALEVRREWLWGQPHCRRIAYTSVIDFDAANTLDESDEPQAEHDITADSPEHSYTELYDPDPGQLG
TGSLLLPKRDPHQVHPDADDSTFGIILRSCPVRAYHPSCQTYIDVLDTSEMRSVADSPRIRLRGCSRRLRKPNEIEQTKL
TSTILHSDTQNDTFWKPFDDIYKQESHFWPPEPNKTVCDPALDTLYAILNPPGSGYKMYGAWDDRSIIYATGKENDVQLP
LVFVSFDPKIYLPGTALYPGNISGIGIGSSAPSTPRGPDKGKNNYHLEDGTIKKHTDLTPRTFPKVTSSPCKVPWVSFVP
ASYLGISRGYHFAALSRTECKAQQQRPNLYHG
>Gene004755|mRNA11231|coding|scf7180000011820|384881..391031|+|CTHT_0051230|x|mRNA11228, mRNA11229, mRNA11230, mRNA11231, mRNA11232, mRNA11233, mRNA11234, mRNA11235|76.74 kDa
MALFKLPYELIFYVVQHLDLADIWSLSLSCKSFLFLIYEPSIAKRLLETKAPHTREARDAQLTHQYPRELRRLIKRREAT
SSVSPYLVAIVGYAEQWMYEDGLLFYHQGHKLRILDLHRSAIHEVAVDITVLLRSAIQDSKSWSKYQFKLLHYSHEIISC
LFIQQPAETCTPESVLVAFNPWKGQIHTAKSLESTTKLFVRNNRDFLYYGTRSERSPVGDYLWVIRGFDLALGKWLEEAL
VIPKIMGADLGMDVWFGILDGYFYGISSYSSPGSPKPDFGSYYTCVRFPLSHDGLSHLETAPKRRCWRRDEKEGPIDNRW
NFLTLFQDEATGQLKALEVRREWLWGQPHCRRIAYTSVIDFDAANTLDESDEPQAEHDITADSPEHSYTELYDPDPGQLG
TGSLLLPKRDPHQVHPDADDSTFGIILRSCPVRAYHPSCQTYIDVLDTSEMRSVADSPRIRLRGCSRRLRKPNEIEQTKL
TSTILHSDTQNDTFWKPFDDIYKQESHFWPPEPNKTVCDPALDTLYAILNPPGSGYKMYGAWDDRSIIYATGKENDVQLP
LVFVSFDPKIYLPGTALYPGNISGIGIGSSAPSTPRGPDKGKNNYHLEDGTIKKHTDLTPRTFPKVTSSPCKVPWVSFVP
ASYLGISRGYHFAALSRTECKAQQQRPNLYHG
>Gene004755|mRNA11232|coding|scf7180000011820|384881..391031|+|CTHT_0051230|x|mRNA11228, mRNA11229, mRNA11230, mRNA11231, mRNA11232, mRNA11233, mRNA11234, mRNA11235|76.74 kDa
MALFKLPYELIFYVVQHLDLADIWSLSLSCKSFLFLIYEPSIAKRLLETKAPHTREARDAQLTHQYPRELRRLIKRREAT
SSVSPYLVAIVGYAEQWMYEDGLLFYHQGHKLRILDLHRSAIHEVAVDITVLLRSAIQDSKSWSKYQFKLLHYSHEIISC
LFIQQPAETCTPESVLVAFNPWKGQIHTAKSLESTTKLFVRNNRDFLYYGTRSERSPVGDYLWVIRGFDLALGKWLEEAL
VIPKIMGADLGMDVWFGILDGYFYGISSYSSPGSPKPDFGSYYTCVRFPLSHDGLSHLETAPKRRCWRRDEKEGPIDNRW
NFLTLFQDEATGQLKALEVRREWLWGQPHCRRIAYTSVIDFDAANTLDESDEPQAEHDITADSPEHSYTELYDPDPGQLG
TGSLLLPKRDPHQVHPDADDSTFGIILRSCPVRAYHPSCQTYIDVLDTSEMRSVADSPRIRLRGCSRRLRKPNEIEQTKL
TSTILHSDTQNDTFWKPFDDIYKQESHFWPPEPNKTVCDPALDTLYAILNPPGSGYKMYGAWDDRSIIYATGKENDVQLP
LVFVSFDPKIYLPGTALYPGNISGIGIGSSAPSTPRGPDKGKNNYHLEDGTIKKHTDLTPRTFPKVTSSPCKVPWVSFVP
ASYLGISRGYHFAALSRTECKAQQQRPNLYHG
>Gene004755|mRNA11233|coding|scf7180000011820|384958..390816|+|CTHT_0051230|x|mRNA11228, mRNA11229, mRNA11230, mRNA11231, mRNA11232, mRNA11233, mRNA11234, mRNA11235|76.74 kDa
MALFKLPYELIFYVVQHLDLADIWSLSLSCKSFLFLIYEPSIAKRLLETKAPHTREARDAQLTHQYPRELRRLIKRREAT
SSVSPYLVAIVGYAEQWMYEDGLLFYHQGHKLRILDLHRSAIHEVAVDITVLLRSAIQDSKSWSKYQFKLLHYSHEIISC
LFIQQPAETCTPESVLVAFNPWKGQIHTAKSLESTTKLFVRNNRDFLYYGTRSERSPVGDYLWVIRGFDLALGKWLEEAL
VIPKIMGADLGMDVWFGILDGYFYGISSYSSPGSPKPDFGSYYTCVRFPLSHDGLSHLETAPKRRCWRRDEKEGPIDNRW
NFLTLFQDEATGQLKALEVRREWLWGQPHCRRIAYTSVIDFDAANTLDESDEPQAEHDITADSPEHSYTELYDPDPGQLG
TGSLLLPKRDPHQVHPDADDSTFGIILRSCPVRAYHPSCQTYIDVLDTSEMRSVADSPRIRLRGCSRRLRKPNEIEQTKL
TSTILHSDTQNDTFWKPFDDIYKQESHFWPPEPNKTVCDPALDTLYAILNPPGSGYKMYGAWDDRSIIYATGKENDVQLP
LVFVSFDPKIYLPGTALYPGNISGIGIGSSAPSTPRGPDKGKNNYHLEDGTIKKHTDLTPRTFPKVTSSPCKVPWVSFVP
ASYLGISRGYHFAALSRTECKAQQQRPNLYHG
>Gene004755|mRNA11234|coding|scf7180000011820|384958..390816|+|CTHT_0051230|x|mRNA11228, mRNA11229, mRNA11230, mRNA11231, mRNA11232, mRNA11233, mRNA11234, mRNA11235|76.74 kDa
MALFKLPYELIFYVVQHLDLADIWSLSLSCKSFLFLIYEPSIAKRLLETKAPHTREARDAQLTHQYPRELRRLIKRREAT
SSVSPYLVAIVGYAEQWMYEDGLLFYHQGHKLRILDLHRSAIHEVAVDITVLLRSAIQDSKSWSKYQFKLLHYSHEIISC
LFIQQPAETCTPESVLVAFNPWKGQIHTAKSLESTTKLFVRNNRDFLYYGTRSERSPVGDYLWVIRGFDLALGKWLEEAL
VIPKIMGADLGMDVWFGILDGYFYGISSYSSPGSPKPDFGSYYTCVRFPLSHDGLSHLETAPKRRCWRRDEKEGPIDNRW
NFLTLFQDEATGQLKALEVRREWLWGQPHCRRIAYTSVIDFDAANTLDESDEPQAEHDITADSPEHSYTELYDPDPGQLG
TGSLLLPKRDPHQVHPDADDSTFGIILRSCPVRAYHPSCQTYIDVLDTSEMRSVADSPRIRLRGCSRRLRKPNEIEQTKL
TSTILHSDTQNDTFWKPFDDIYKQESHFWPPEPNKTVCDPALDTLYAILNPPGSGYKMYGAWDDRSIIYATGKENDVQLP
LVFVSFDPKIYLPGTALYPGNISGIGIGSSAPSTPRGPDKGKNNYHLEDGTIKKHTDLTPRTFPKVTSSPCKVPWVSFVP
ASYLGISRGYHFAALSRTECKAQQQRPNLYHG
>Gene004755|mRNA11235|coding|scf7180000011820|384958..390816|+|CTHT_0051230|x|mRNA11228, mRNA11229, mRNA11230, mRNA11231, mRNA11232, mRNA11233, mRNA11234, mRNA11235|76.74 kDa
MALFKLPYELIFYVVQHLDLADIWSLSLSCKSFLFLIYEPSIAKRLLETKAPHTREARDAQLTHQYPRELRRLIKRREAT
SSVSPYLVAIVGYAEQWMYEDGLLFYHQGHKLRILDLHRSAIHEVAVDITVLLRSAIQDSKSWSKYQFKLLHYSHEIISC
LFIQQPAETCTPESVLVAFNPWKGQIHTAKSLESTTKLFVRNNRDFLYYGTRSERSPVGDYLWVIRGFDLALGKWLEEAL
VIPKIMGADLGMDVWFGILDGYFYGISSYSSPGSPKPDFGSYYTCVRFPLSHDGLSHLETAPKRRCWRRDEKEGPIDNRW
NFLTLFQDEATGQLKALEVRREWLWGQPHCRRIAYTSVIDFDAANTLDESDEPQAEHDITADSPEHSYTELYDPDPGQLG
TGSLLLPKRDPHQVHPDADDSTFGIILRSCPVRAYHPSCQTYIDVLDTSEMRSVADSPRIRLRGCSRRLRKPNEIEQTKL
TSTILHSDTQNDTFWKPFDDIYKQESHFWPPEPNKTVCDPALDTLYAILNPPGSGYKMYGAWDDRSIIYATGKENDVQLP
LVFVSFDPKIYLPGTALYPGNISGIGIGSSAPSTPRGPDKGKNNYHLEDGTIKKHTDLTPRTFPKVTSSPCKVPWVSFVP
ASYLGISRGYHFAALSRTECKAQQQRPNLYHG
>Gene004756|mRNA11236|coding|scf7180000011820|391999..394799|+|CTHT_0051240|j||52.99 kDa
MSFRGFQKGLARAPQQIKAKLNIGDNTKDAVYIDAERRFQDLERETKRLHDESKKYFEAINSMLQHQIEFAKAMTEIYKP
ISGRMSDPETLKVDGNPDGIRACEEYEAVVKDLQETLQPELEMIETRVIRPATELLDVIKVIRKTATKREHKKLDYDRHR
NALKKLQEKKDKSSKDEKAMWKVENDLELATQEYNYYNDLLKAELPKLFELEREFIQPLFQSFYYMQLNIFYTLHERMQR
VDIGYFDLTLDVEEAFIQKRGDIQERAEALTITRFRTTGRLREPKYQRPGAGAIEGSKPAGLLTAGTSSAQTLSTSPTAT
SPATATATTSTTTSASSKFPAYNPSTRPSWQQQSSDSVDSPPPPYSSPGTTPGIAKPLSTTASSLAAAAAAKSKPKPPPP
PKPKPARLAAPKVETVTALYDFSAQAEGDLSFRAGDVIEVVQRTQNENEWWTGRLNGVVGQFPGNYVRLNQ
>Gene004757|mRNA11237|coding|scf7180000011820|394931..396136|+|CTHT_0051240|j||19.99 kDa
MSENTGDTPSTLKACMDAATGAVQHAIGHMTGDSSKEEHGKEKQRMARSEYEESHAVTRLRGTTSSSTGAIAEDHPDRPE
GSWKQTAGTAKQFIGNLVGDENLKQAGREQDMSGRAQETRGQIRDFASGLGDRVIGALGSAAADLTGNKEKQAKFKERHD
VGKTRERGAEVGLQKKFEDGKQVTES
>Gene004758|mRNA11238|coding|scf7180000011820|397193..399122|+|CTHT_0051250|o||35.37 kDa
MLRIAVVGAGGFAQILVQQLCQTDHAVLVLTRQSHPEIEQYCPGAQVAIVDYDNLDCLRYTLRGIDLVISTISGSEQINL
IDAARKARVRVFVPSEFEGDLSHRPAQDPLDRGSQSALELLEQWSQSKSYKMNYTIFSCGLFMERFAPGGLQAYQIGGGC
GIQTPDDYLVNVESCQAEVILYGASGRSAHVSLTSVYDVAQFVVAAIELGIDSWPKEFRMRGDSMTVQDLVQTCAAVRGM
PFGVITRTYDEVVAQAELCRTEGDLLRWLYYQRLLQTADGRYYVRNTNLMDAISRAGIKFQPLKFKTWLEQVWKGAT
>Gene004759|mRNA11239|coding|scf7180000011820|405539..406352|+|CTHT_0051280|=||13.97 kDa
MASSARSPSASMSASMTSTGSSSFVIASSAASENDDVASISSSILDHSDDDEYKSDAQKEWEASLEQLQLLLSMTVMPFL
GRFLGRKFAYWSWARFMEWKYGVEIQWGNVPAFSAVSGTAKSIKPAASL
>Gene004760|mRNA11240|coding|scf7180000011820|408286..411218|+|CTHT_0051300|j||82.03 kDa
MKQVMMAHSDVEKQPLFSANKTTKSSTNHTYLRYSLAALAALLIVLRWYCIVGLEGSSPVIRPSFTNEDSQAKPSRSRHV
PDAIISRSPVLETNEHDPTTATSSAAAPTRTVLKTFEVAQPVPMPDGPAESDGSTRHAKDYSPELCTVLLMRHDFAWSYG
QPYIGNYTPPDCEFNRVVLNFSVVSHGRQYDRLALMYFGNTEVWRTSTAQPTVPPGISWIYLKDMTEYMYFWKSPQKIIF
DLGNLINEKYTGIFNTTLTAIFYKADVDADQGRPSDLIIPISARRSAKNEVSHFTLPAENATNTIILPRNVRRAVFSVSA
NGQTAGEEFWWANVLQSTVDTFNETAGPYPGYSPFREVQVLIDGQLAGVQWPFPVIFTGGVVPSLHRPIVGIHAFDLREH
QIDITPFLPILCDGNPHTFTIRVAGIDDSSGSGHLTETVNDSWYVTGKIFLWLDEDTSSITTGSAPVILEDPPTIAISHK
VTTSANGTNETLTYETAVWRHLRISTPLLKTQHTSSPATWIQELRYRNSGGLTAFGYDQVNDLVISGNDLALSDLPGQSD
KGDQDKVYYQASYTYPLFANSTFSISSQGNLSIWAYVRQGKSYVVRGASVFATGLEAFPATRGKISLLETSKEGEGHFQQ
SGDGIESSGWGSSKQVFWFGIQGQYGDKEEELYFRDVEAVNGTVVRDVRRLGGQDFQPTLTSEDNGSQVSDPTGDQVEAQ
RSTVFARIARPVSLKRSNWSP
>Gene004761|mRNA11241|coding|scf7180000011820|413379..415988|+|CTHT_0051310|j|mRNA11241, mRNA11242|32.14 kDa
MLQQQEQAQQQAEQQQQQQQQQQAQQAQQPQMQQPAPQLPAPGQVTPAATLPPAQPAATLTQQPQFVGATSTYVDDVGTF
NGGSYRISHRDSNTVLTIQLAVGCPINAKPGAMLAMSPSVQLKGHYKITVKKFLAGGDMGTSTFTGPGEVLFAPHMLGDI
TSLRLNGGNEAWSVSSDAYLASTQYIVKDYKRQGLSKAIFSGEGLWVYKITGTGLVWLTSFGAIIRKDLAEGEQYIVDNG
HLVAWNTKYTIERVASGGLISGMAAGEGLVCKFHGPGTVFIQTRNAKSFAAYIQGQQPAA
>Gene004761|mRNA11242|coding|scf7180000011820|413379..415988|+|CTHT_0051310|j|mRNA11241, mRNA11242|32.14 kDa
MLQQQEQAQQQAEQQQQQQQQQQAQQAQQPQMQQPAPQLPAPGQVTPAATLPPAQPAATLTQQPQFVGATSTYVDDVGTF
NGGSYRISHRDSNTVLTIQLAVGCPINAKPGAMLAMSPSVQLKGHYKITVKKFLAGGDMGTSTFTGPGEVLFAPHMLGDI
TSLRLNGGNEAWSVSSDAYLASTQYIVKDYKRQGLSKAIFSGEGLWVYKITGTGLVWLTSFGAIIRKDLAEGEQYIVDNG
HLVAWNTKYTIERVASGGLISGMAAGEGLVCKFHGPGTVFIQTRNAKSFAAYIQGQQPAA
>Gene004762|mRNA11247|coding|scf7180000011820|441222..443950|+|CTHT_0051350|j|mRNA11247, mRNA11249, mRNA11248|58.79 kDa
MDEFATGVQYAVDESTLRDRESNAQNEHRPDAHRLQQSAQQEGDTSSKARAIRDGLVRAVSLQDKMLEKLLTQMVPLELP
PGDIPSPLFPDRPAFSLSLMMNNFLRFNARVGVLFKFQARVQRVLAWDRPTETWSLLAVYTLICLRPYLLLALPFSIIIF
GILVPSFIARHPAPMSDTDRLRSVGFSPRGPPLAPAPTVALTKETSKDFLQNLGGLQNMMDDLSNVHDAVVDHFLPVINF
SDEALSSAVFVWSVAGLLFVLAFGDKIPIRFIALIAGWAGILSLNPWVRRWAGRLSQQFLGQKDQTDGDKDGQKARNGDN
TNEGKSTGLVPIQVPSPAELVERVKSDIKLDSPPETREVEVFELQRKDPATGEWEAWLFTPTPYDPLSAARLAGERPKGE
RFFEDVLPPEGWEWADKKWVLDLWSREWVEERIITSVEVETEGERWVYDLIPPNQPNNSGEEDLAEEGGLANGSARGPEQ
RRVPGGFQASWEEAEDDEGAGRRGNWRRRRWVRTVKRKAEDM
>Gene004762|mRNA11248|coding|scf7180000011820|441222..443950|+|CTHT_0051350|j|mRNA11247, mRNA11249, mRNA11248|58.79 kDa
MDEFATGVQYAVDESTLRDRESNAQNEHRPDAHRLQQSAQQEGDTSSKARAIRDGLVRAVSLQDKMLEKLLTQMVPLELP
PGDIPSPLFPDRPAFSLSLMMNNFLRFNARVGVLFKFQARVQRVLAWDRPTETWSLLAVYTLICLRPYLLLALPFSIIIF
GILVPSFIARHPAPMSDTDRLRSVGFSPRGPPLAPAPTVALTKETSKDFLQNLGGLQNMMDDLSNVHDAVVDHFLPVINF
SDEALSSAVFVWSVAGLLFVLAFGDKIPIRFIALIAGWAGILSLNPWVRRWAGRLSQQFLGQKDQTDGDKDGQKARNGDN
TNEGKSTGLVPIQVPSPAELVERVKSDIKLDSPPETREVEVFELQRKDPATGEWEAWLFTPTPYDPLSAARLAGERPKGE
RFFEDVLPPEGWEWADKKWVLDLWSREWVEERIITSVEVETEGERWVYDLIPPNQPNNSGEEDLAEEGGLANGSARGPEQ
RRVPGGFQASWEEAEDDEGAGRRGNWRRRRWVRTVKRKAEDM
>Gene004762|mRNA11249|coding|scf7180000011820|441224..444000|+|CTHT_0051350|e|mRNA11247, mRNA11249, mRNA11248|50.57 kDa
MVPLELPPGDIPSPLFPDRPAFSLSLMMNNFLRFNARVGVLFKFQARVQRVLAWDRPTETWSLLAVYTLICLRPYLLLAL
PFSIIIFGILVPSFIARHPAPMSDTDRLRSVGFSPRGPPLAPAPTVALTKETSKDFLQNLGGLQNMMDDLSNVHDAVVDH
FLPVINFSDEALSSAVFVWSVAGLLFVLAFGDKIPIRFIALIAGWAGILSLNPWVRRWAGRLSQQFLGQKDQTDGDKDGQ
KARNGDNTNEGKSTGLVPIQVPSPAELVERVKSDIKLDSPPETREVEVFELQRKDPATGEWEAWLFTPTPYDPLSAARLA
GERPKGERFFEDVLPPEGWEWADKKWVLDLWSREWVEERIITSVEVETEGERWVYDLIPPNQPNNSGEEDLAEEGGLANG
SARGPEQRRVPGGFQASWEEAEDDEGAGRRGNWRRRRWVRTVKRKAEDM
>Gene004763|mRNA11250|coding|scf7180000011820|447188..449138|+|CTHT_0051370|=|mRNA11250, mRNA11251|32.61 kDa
METLLSLAFDNLSSFDPGKIKKGLKQVEGLLAQICLSGPSSSRKHADPQHHQQQQQQQQQQQQQPTRKMLSDLSSDPAFR
EFFKLQEGFEWNIAQRLLATLDWLVVRGGDGQYDLLIVNALDLLQGVLLLHPPSKALFTRSVHMNLLLDLLEPINSAAIQ
SATVITLVVALLDMPQNVRVFEQLDGLLTVTSLFRSRETNRDVKFRLTEFLYFYLTPETPPVAQKAGRDGSSPNGEAFKS
PGRAGKKGGEKSGSGVTLSVEEKKQLVDRYLPGLVDELLRDLDTYKPFGGILS
>Gene004763|mRNA11251|coding|scf7180000011820|447190..449048|+|CTHT_0051370|j|mRNA11250, mRNA11251|17.01 kDa
METLLSLAFDNLSSFDPGKIKKGLKQVEGLLAQICLSGPSSSRKHADPQHHQQQQQQQQQQQQQPTRKMLSDLSSDPAFR
EFFKLQEGFEWNIAQRLLATLDWLVVRGGDGQYDLLIVNALDLLQGVLLLHPPSKALFTRSVHMNLLAPGF
>Gene004764|mRNA11253|coding|scf7180000011820|456442..458012|+|CTHT_0051400|=||17.42 kDa
MSHWDVAEVKIGRNVHRGGGAPRETVVRGQAALNAARRSGAQITTEKKYSVGNAASKPSVEGQRLTMVDRADDIVKPKTV
GIEVGKAIAKARAAYEGPNGQKGLTQKELATKCNTTPTIVAQFERGEAAPDQKVLAAMERVLNVKLRGSDIGKPKFEKKE
KK
>Gene004765|mRNA11254|coding|scf7180000011820|460411..461825|+|CTHT_0051420|=||36.07 kDa
MAEPEVSTKAPESDADAQPTPEASTSSASPAPSAPRMGDHCTSDRPTPAGQSSTGEITRLNDVEVYISKPADYPHAQSRL
LLLLTGGTGLHSVNNQIQADRFAAEGYVVVMPDLFNGDPAPNTSAVTSEIAEVSSSGSLLDKLKVKAAEAAKSFLIDMWL
ARHTEAKVLPILHRVIDACKDEFADAVSHGGGIYAVGYCFGARYVLLLAAERLPHPGVEAETSAVAQRGSGDVEENKPPT
VGPFIKAGALAHATLVSKEDFQGLKVPLSVVCVENDPLFPDEVRIAGEEYLNSHGVEHEVQVYPGVPHGFAVVGEYDDPT
IKMAQATAYDQMLKWLNDH
>Gene004766|mRNA11255|coding|scf7180000011820|467695..468938|+|CTHT_0051440|=||14.55 kDa
MKFFAAALALAAGASAYSNVTYVTEVVTAYTTYCPEPTTVVYNDHTYTVTEATTLTITDCPCTIKKPVTTISSVVCNTPN
CGGGYHNTTGPVPTPDVPAGTAHPPVVTSTPSPQPEVPVTAGAGRAAALSGAGLAALLGVAAFAL
>Gene004767|mRNA11256|coding|scf7180000011820|470005..473233|+|CTHT_0051450|j||77.25 kDa
MDSHPQDEVHHHSLTDPESFWGHQAEHLYWHKKPSCVLAWTTKELKNGVTHDHWEWFPDGEISTCYNCIDRHVLAGRGDC
PAILYDSPVTNTKQRYTYKQLLDEVETFAAVLREEGVKKGDVVLVYMPMIPAALIGILAINRLGAIHAVVFGGFASNALA
QRIEASRPVVILTASCGIDGNKPPIPYKDYVEEAIKISKWKPPRTIIWQREQLLWNPINKAKGERDWKQLQRSAWKRGRR
AECVPVKSTDPIYIIYTSGTTGLPKGVLREAGGHAVGLHLSISYLFDIHGPGDVMGCFSDIGWVVSHSYTLYGPLLTGAA
TVLYEGKPVGTPDASAFWRLVEEYKINTMFTAPTALRAIRKEDPKNEHITRIGKRGGLRSLRAIFLAGERSEPAIITMYQ
DLLKKYGAPDSHVVDNWWSSESGSPISGIALVPHAGKDRLTDIKDHPPLLIKPGSAGKAMPGFDVRVVDDKGNEVPRGKM
GNIVLGLPLAPTAFRTLWEDEERFYKGYLKRFGGKWIDTGDAGWIDEKGYIHIMARTDDIINVAAHRLSTGGIEQAITSH
PLVTEACVVGIPDALKGQLPFAFVQTSQQVDDKQLFEEINKLVRTQVGPIASLGGMIQGKGMIPKTRSGKTLRRVLRELV
ENATNGEFDKEVTVPSTVEDASVINVAREKIREYFQKVGDKHKSIDQVKPIKAKL
>Gene004768|mRNA11265|coding|scf7180000011820|492283..497777|+|CTHT_0051480|j|mRNA11265, mRNA11266|70.04 kDa
MTDRLPSLPPISSVNPIPPVTSSHIDPHPPSSIGPADSAPSDHALYRSSSMNGPQMYYQSHLSGGQAPPPPPPQPVTPHY
APPPQQPPLAQPAPIQYGPAPPPGYGSHYGYANGLSSPAGPTSTMPPPMTSPLPLPPVSQPALPPTYSPGFDTTGQIPPP
GMKPRVTATLWEDEGSLCFQVEARGICVARREDNHMINGTKLLNVAGMTRGRRDGILKSEKIRHVVKIGPMHLKGVWIPF
ERALDFANKEKITELLYPLFVHNIGALLCHPSNSARTSQVMAAAARSRAEPRIPAPLPPLHHPLALPAPPQAPPPVSQPP
PVTSRPGAVDQRTPSFSAPSTTTSGVIGTASDNYQWSQQNLSNGQPTSQITTVDSNGRSLPGTPTTTPPGSTMPSIQSSY
PPVTQSYDSSRSVYPVPSAQASTYPTSTSAPDRPLYSHSSYIKTEIAAPSSRPAGSEPIDQKPPNGIQGEVVQSGVVEEL
PSDHEEGGEYTHDSGAYDTNRSSYNYTAPPVTSLPGEHSHISSDLSGSPHQGSGRATPRSAAAPQTYYGQQSYNSPPRAG
QTSSSLYSVMSNERGAPTTNGTSSGDAYGTQGDVTSSMQNGYAPQSMLNGSAGVKRGRDDDDDRDMKRRKTFDGNPLPSP
AYSNPMTRTQPRAIAATQQRR
>Gene004768|mRNA11266|coding|scf7180000011820|492788..497772|+|CTHT_0051480|j|mRNA11265, mRNA11266|70.04 kDa
MTDRLPSLPPISSVNPIPPVTSSHIDPHPPSSIGPADSAPSDHALYRSSSMNGPQMYYQSHLSGGQAPPPPPPQPVTPHY
APPPQQPPLAQPAPIQYGPAPPPGYGSHYGYANGLSSPAGPTSTMPPPMTSPLPLPPVSQPALPPTYSPGFDTTGQIPPP
GMKPRVTATLWEDEGSLCFQVEARGICVARREDNHMINGTKLLNVAGMTRGRRDGILKSEKIRHVVKIGPMHLKGVWIPF
ERALDFANKEKITELLYPLFVHNIGALLCHPSNSARTSQVMAAAARSRAEPRIPAPLPPLHHPLALPAPPQAPPPVSQPP
PVTSRPGAVDQRTPSFSAPSTTTSGVIGTASDNYQWSQQNLSNGQPTSQITTVDSNGRSLPGTPTTTPPGSTMPSIQSSY
PPVTQSYDSSRSVYPVPSAQASTYPTSTSAPDRPLYSHSSYIKTEIAAPSSRPAGSEPIDQKPPNGIQGEVVQSGVVEEL
PSDHEEGGEYTHDSGAYDTNRSSYNYTAPPVTSLPGEHSHISSDLSGSPHQGSGRATPRSAAAPQTYYGQQSYNSPPRAG
QTSSSLYSVMSNERGAPTTNGTSSGDAYGTQGDVTSSMQNGYAPQSMLNGSAGVKRGRDDDDDRDMKRRKTFDGNPLPSP
AYSNPMTRTQPRAIAATQQRR
>Gene004770|mRNA11268|coding|scf7180000011820|500868..503955|+|CTHT_0051490|e|mRNA11268, mRNA11269|54.85 kDa
MCNGKTMKKLSQTQQPRTRASTLPSPSCHSGRLIWGTSEMRERLRTASSYSVSLRRRQIEVERITETMTRYILEVSMDGE
TEDVNLSDPSTTVPTQSGQRNGSTLLRNSGSRIPLPVSPSRLTSTSRPGSSSSTQYRSLSMSSGSVVHHERHQSSLPSSE
ACRSRRRLQSSTLSSETSSRLQHPSLPTRASQRALSSSARISLRSSHSRQSSSFSSTTQSTSNSSFSLLQIPLPPRMPQA
VPYQNSQILSSAFAVPPATTPSDNPMYDLLTAPLSTMTPSMASRAVWLRESSLGRMMADQMGIRIGEIVDRNPTATPSVN
MTTRLSMSSTSTTDTRSSSTSTTSVTLSDSVPVPSTPSNSALRVQTQQQSLEENQRERREVRNRLARRIREDIIRDARSS
GSSQASQRRQPQQQHQAVPNHTDLVSSNPAWHPTAAAAATTTTTPSSGSLRDPFSPVSYQQRITLDQILAMRREQMRREE
DQRQQDAIKRAKGGEER
>Gene004770|mRNA11269|coding|scf7180000011820|500911..503922|+|CTHT_0051490|o|mRNA11268, mRNA11269|54.85 kDa
MCNGKTMKKLSQTQQPRTRASTLPSPSCHSGRLIWGTSEMRERLRTASSYSVSLRRRQIEVERITETMTRYILEVSMDGE
TEDVNLSDPSTTVPTQSGQRNGSTLLRNSGSRIPLPVSPSRLTSTSRPGSSSSTQYRSLSMSSGSVVHHERHQSSLPSSE
ACRSRRRLQSSTLSSETSSRLQHPSLPTRASQRALSSSARISLRSSHSRQSSSFSSTTQSTSNSSFSLLQIPLPPRMPQA
VPYQNSQILSSAFAVPPATTPSDNPMYDLLTAPLSTMTPSMASRAVWLRESSLGRMMADQMGIRIGEIVDRNPTATPSVN
MTTRLSMSSTSTTDTRSSSTSTTSVTLSDSVPVPSTPSNSALRVQTQQQSLEENQRERREVRNRLARRIREDIIRDARSS
GSSQASQRRQPQQQHQAVPNHTDLVSSNPAWHPTAAAAATTTTTPSSGSLRDPFSPVSYQQRITLDQILAMRREQMRREE
DQRQQDAIKRAKGGEER
>Gene004771|mRNA11270|coding|scf7180000011820|505872..508902|+|CTHT_0051510|j||65.50 kDa
MVMAVDDLIPNPYTTAPDKKPSSTQSARAEDAAVPDPLDRREHSSAADTDLEKGADEKDVSDIGVVEGGHTSHTETVTDH
HDDDNDHHNGSQTNEKPPTDEPLTRLSSFARSSRVVPRNERRGLLAQLAIIPEIESPYEYRNSTKWLITAIVALVGAAGP
MGSGIFLPALPSISDDLGASETVTNLTIAFYMLAMSIFPLWWSSFSETLGRRTIYLVSFSLFVLFSVLSAISRNIAMLVV
MRILGGGASASVQAVGAGTIADLWEPAERGRAMGFFYLGPLIGPLLSPIIGGSLAQGFGWRATMWFLAIFGGVMLLLLLF
CLPETLTRSRLPPRDKKNPLTRTTSRASSISQAASLFHHFVISPLHPLTHLRHPPVLITVYTASIAFFSLFIMNISVSHT
FSSPPYNLRPIPVGLLYLGPSLGYIAASMLGGRWIDRIMAREARKAGRWDPNEPGKLVYLPEDRMRENMWLASTLYPGAL
IWYGWTAQKGVHFIIPTIANFFFGCGSMLVFGAVTTMLTEFLPRKSSSGVAVNNFVRNIFSCVGSVVAQPLIEAMGNGWL
CTMVGLVAWVTGNVAIWALRKKGAEWRVEMDRRLNKGR
>Gene004772|mRNA11272|coding|scf7180000011820|515307..516958|+|CTHT_0051540|=||28.98 kDa
MAPSSKNATPSNKDRRKSGIAAAGNGNAAASSKIVTLKVTPERLRAIFDPDILMEDAPASKASPAAANSNTENATESNPN
SPSASTPAGQSVMGPPAEGPKKKGVKRGAAALGPNGEPKPRGKPGPKKKQRLEDGTIVEEPSRKLGPKANQGAINAGLRA
LDRSGKPCRKWTRGTFQMKSFTGVVWEIPRWTAPPRPKPETAAPDDAAATVAVNGNGATPASTAADNNSNKENNNPSIAA
AKVEDASSQTAVKSEMSTGSGDIEMQSVAPSIAPSPAPVPIAVA
>Gene004773|mRNA11273|coding|scf7180000011820|517732..522608|+|CTHT_0051550|j||16.35 kDa
MIRTRRCLMRTTIPPPPPHMATRTRTRKCPALRRPVASARRKVLASRRRAAPLRRGPLLGLLAPGHLRWIWRGLASSRRT
CLRMAWNCRMSFRSGMRTSIGSWMRLWRSLRILIRLGLRKWRICWMCRRARRLRRR
>Gene004774|mRNA11274|coding|scf7180000011820|517732..523538|+|CTHT_0051550|j||52.93 kDa
MTNPYQQQHGPLAFPGGDSLASSGMPPLSSTRRPSYASVVSGGPPASSSSRPARSSGFSHLLNPTPDTEHQQPHQTSQQQ
SPLRNITGFLGAYGSDSVFQTSSSSSAAATATAGSSSSGANTNNNTSEWSSRPPRTGFPHFSRAFDLYMNKEPLFPSGSF
SGGPEEVRFSLANPMPNITNTGFLAPSYLRGTIYLQKLEEQHRAKLQAEREGRLAAKGQTSSVSSSTPSRLASNGSGLNL
AGGYGSKSASGTSSNTSGAPSLHRGGHVYDPVERQTSGSNTNSNGGSSSSSGYSNNNSAADDDEDIAPLPSRWNKDDKDA
ALEVLGDGYEVRHTGRQMSEHEASAIRADHYVSPSLGVYYFEVTVLNKKKEKTPIAIGLATKEVNLGRAPGWEPGSWGYH
GDDGRTFHAQNDGKPYDKPYGSGDVVGCLVNFRLGQILFTRNGQELPVAHHFDLKNIKGKLYPVVGMKKKDDHILANFGQ
MPFQFDIDGYMKVRE
>Gene000161|mRNA1128|coding|scf7180000011806|1009496..1012223|+|CTHT_0003180|o|mRNA1128, mRNA1129|92.27 kDa
MSQFLQSFDTLLSRPGPLDPKSWFAAFFALCIFSIVRTILVDRAFQRRVALSIPQSGIMAMHAVYKALVHVFAWSAPMLL
DDHVSDMMDHSDRELFASVAALVGRNSWYDRGIHSTRDFLMSLGSGEVGDNSYHGFIKPRSPVRSASVVLPPITKPAEEG
RRALPEVRPITTTWGPPGQGHSDGQMYVFKGEPDRMLTSPQSIEPSRRHTISESPTFTRQSGRVPTSPIPAARFRASYQR
PPIRRVFCNKCNEYPEGFRGEHELRRHTDAKHAPMVKRWICAEPLIPTNSPQPVIPLDKCKACVNKKRYGAYYNAAAHLR
RAHFNPNRGGKASGDWPPMSILKDWMREVRQSIDAQDQDDASSGDEDAQDYKPAPSDFVSPPPRRSSPILEAPRLAPAPM
PTTQPHDPPLLGAPLERLEPVNPPPPPPPPGVYQTTKSAFLPPLTAPMKPNEPSHTPVPSSTSASTAVRNRCPHPDCGRV
FKDLAAHMLTHQEERPEKCPIETCEYHIKGFARKYDKNRHALTHYKGTMVCPFCPGAGTPHAKAFNRADVFKRHLTSQHH
VEQTPPNSRKMILTSVGRTGGLGAKCNICQSQFATAQEFYEHLDDCVLNTIVPSGPKSGMSARKDSSSRASTTTTAGTEK
GKEPDVGGASSHEGSKVQQAQQQQSDACSSAQAERWQEGSSSDAAARRSGYEPAASYSAFRVYTHEGHQQQHRVRLLRSP
DVPEQREPDSIADARALARASLSLTRPDPHDDDTDRKEQDAGSGSRGDDFRGHRPQNSLGGASVDSAGSFPETESKGSLP
PNHHHQRQQSQGQGANQSFGSSTPAQRDASSGDDAMDMD
>Gene004775|mRNA11288|coding|scf7180000011820|566632..568727|+|NA|u||25.66 kDa
MPFIDRLLIDHRVDNKATCRSTLPLLLALLGCPALVPALIKPPLTCLSIHLHTYILSIALCSVFEDSYWTEKPPPFGRRP
PDLKGSTPESVVGPLAEAYVPKGPMGDLMARHVPCTCSSRVVAIPTLRKGIHPLSAKTCFPGYLAVKARPQHLRSVFSAY
PSACSFCWVRPGWPAGWPRGAVSLTGLFRCALIGCIGHTRYQVHGLGLDTQPFIQSLRLVFGTGEILAYLEAPFGG
>Gene000161|mRNA1129|coding|scf7180000011806|1010098..1012867|+|CTHT_0003180|o|mRNA1128, mRNA1129|71.81 kDa
MYVFKGEPDRMLTSPQSIEPSRRHTISESPTFTRQSGRVPTSPIPAARFRASYQRPPIRRVFCNKCNEYPEGFRGEHELR
RHTDAKHAPMVKRWICAEPLIPTNSPQPVIPLDKCKACVNKKRYGAYYNAAAHLRRAHFNPNRGGKASGDWPPMSILKDW
MREVRQSIDAQDQDDASSGDEDAQDYKPAPSDFVSPPPRRSSPILEAPRLAPAPMPTTQPHDPPLLGAPLERLEPVNPPP
PPPPPGVYQTTKSAFLPPLTAPMKPNEPSHTPVPSSTSASTAVRNRCPHPDCGRVFKDLAAHMLTHQEERPEKCPIETCE
YHIKGFARKYDKNRHALTHYKGTMVCPFCPGAGTPHAKAFNRADVFKRHLTSQHHVEQTPPNSRKMILTSVGRTGGLGAK
CNICQSQFATAQEFYEHLDDCVLNTIVPSGPKSGMSARKDSSSRASTTTTAGTEKGKEPDVGGASSHEGSKVQQAQQQQS
DACSSAQAERWQEGSSSDAAARRSGYEPAASYSAFRVYTHEGHQQQHRVRLLRSPDVPEQREPDSIADARALARASLSLT
RPDPHDDDTDRKEQDAGSGSRGDDFRGHRPQNSLGGASVDSAGSFPETESKGSLPPNHHHQRQQSQGQGANQSFGSSTPA
QRDASSGDDAMDMD
>Gene004776|mRNA11290|coding|scf7180000011820|577013..581471|+|CTHT_0051660|j|mRNA11290, mRNA11291|101.94 kDa
MAYHGQGDGYGHQLQDLPPQHGQHEDDVQASLLNQNQPYDHDRLGAHTPPDRPMSAYSLTETYAPGAVPARGPGAPGASP
APAPGGYGPDPGYYQQGADPYRMSTVDPEESWLRRQQPNVAPGGGLKRYATRKVKLVQGRVLSIDYPVPSAIRNAVQQKY
LDPEGNNEEFFKMRYTAATCDPNDFTLKNGYDLRPRMYNRHTELLIAITYYNEDKVLLSRTLHGVMQNIRDIVNLKKSSF
WNRGGPAWQKIVVCMIFDGLEKADKNVLDVLATIGVYQDGVIKKAVDGQETVAHIFEYTTQLSVTPNHQLIRPIDDSPST
LPPVQMIFCLKQKNSKKINSHRWLFNAFGRILNPEVCILLDAGTKPGPRSLLALWEAFYNDKDLGGACGEIHAMLGKGGK
KLLNPLVAVQNFEYKISNILDKPLESAFGYVSVLPGAFSAYRFRAIMGRPLEQYFHGDHTLSKILGKKGIEGMNIFKKNM
FLAEDRILCFELVAKAGQKWHLSYVKAAKGETDVPEGAPEFISQRRRWLNGSFAASLYSLMHFGRMYKSGHNIVRMIFFH
VQLIYNVLNVIFTWFSLASYWLTTSVIMDLVGTPVPASSNSAEHHGWPFGDVVTPFFNAVLKYVYLAFVILQFILALGNR
PKGSKWSYITSFIVFAIIQGYIIILSIYLVVRAFQTPIEDQINLDNAGDALQSLFAGDGAAGVILLALITIYGLYFLASF
LYLDPWHMFHSFPHYMLLMSTYINILMVYAFNNWHDVSWGTKGADKNDAIPSVTTTKGEKENEKVIEEIEKPQEDIDQLF
EQTVRRALAPFKEEEKPEFKELEDEYKSFRTMLVVSWLFSNCLLSVIITSDNFNSFGIGQNPSQRTAWFFKFLLFATAGL
SLVRFIGFLWFLGKTGIMCCFARR
>Gene004776|mRNA11291|coding|scf7180000011820|577041..581696|+|CTHT_0051660|j|mRNA11290, mRNA11291|96.00 kDa
MSAYSLTETYAPGAVPARGPGAPGASPAPAPGGYGPDPGYYQQGADPYRMSTVDPEESWLRRQQPNVAPGGGLKRYATRK
VKLVQGRVLSIDYPVPSAIRNAVQQKYLDPEGNNEEFFKMRYTAATCDPNDFTLKNGYDLRPRMYNRHTELLIAITYYNE
DKVLLSRTLHGVMQNIRDIVNLKKSSFWNRGGPAWQKIVVCMIFDGLEKADKNVLDVLATIGVYQDGVIKKAVDGQETVA
HIFEYTTQLSVTPNHQLIRPIDDSPSTLPPVQMIFCLKQKNSKKINSHRWLFNAFGRILNPEVCILLDAGTKPGPRSLLA
LWEAFYNDKDLGGACGEIHAMLGKGGKKLLNPLVAVQNFEYKISNILDKPLESAFGYVSVLPGAFSAYRFRAIMGRPLEQ
YFHGDHTLSKILGKKGIEGMNIFKKNMFLAEDRILCFELVAKAGQKWHLSYVKAAKGETDVPEGAPEFISQRRRWLNGSF
AASLYSLMHFGRMYKSGHNIVRMIFFHVQLIYNVLNVIFTWFSLASYWLTTSVIMDLVGTPVPASSNSAEHHGWPFGDVV
TPFFNAVLKYVYLAFVILQFILALGNRPKGSKWSYITSFIVFAIIQGYIIILSIYLVVRAFQTPIEDQINLDNAGDALQS
LFAGDGAAGVILLALITIYGLYFLASFLYLDPWHMFHSFPHYMLLMSTYINILMVYAFNNWHDVSWGTKGADKNDAIPSV
TTTKGEKENEKVIEEIEKPQEDIDQLFEQTVRRALAPFKEEEKPEFKELEDEYKSFRTMLVVSWLFSNCLLSVIITSDNF
NSFGIGQNPSQRTAWFFKFLLFATAGLSLVRFIGFLWFLGKTGIMCCFARR
>Gene004777|mRNA11292|coding|scf7180000011820|582268..583856|+|CTHT_0051670|j||21.06 kDa
MLKIWSMKKEQQKAENGGEAAAGQPKKKKVTAAQLRVQKDLSELSLGSTMTTEFPDPDDILNFILYITPDEGMYKGGKFS
FTFHITPAFPHEPPKVQCREKIYHPNIDLEGKVCLNILREDWKPVLNLNAVIVGLQFLFLEPNASDPLNKEAAEDLRNNR
EGFKRNVKIAMSGGTIRGETYDRVLVA
>Gene004778|mRNA11293|coding|scf7180000011820|584539..586405|+|CTHT_0051680|=||45.06 kDa
MASRGFSKALRSQVARQLAAPAQKRTFIAAAGLVRASAVAARATAAAPAPRTQVRGVKTIDFAGQKEEVWERSDWPQEKL
LEYFKNDTFALIGYGSQGHGQGLNLRDNGLNVIVGVRKDGKSWQDAIQDGWVPGKNLFEVDEAIKRGTIVMNLLSDAAQS
ETWPHIKPLITKGKTLYFSHGFSPVFKDLTKVEVPADVDVILVAPKGSGRTVRSLFREGRGINSSFAVYQDVSGKAKEKA
IAIGVAIGSGYLYETTFEKEVYSDLYGERGCLMGGIHGMFLAQYEVLRERGHSPSEAFNETVEEATQSLYPLIGANGMDW
MFEACSTTARRGAIDWTPRFKDALKPVFNQLYDSVKNGDETRRALEYNSQPDYREKYEKEMEEIRNLEIWRAGKAVRALR
PENQK
>Gene004779|mRNA11294|coding|scf7180000011820|590079..592187|+|CTHT_0051700|=||53.94 kDa
MGSVTPSFPVLTDPRPEDHSLPAFMVSTTRGFLPRADPIVTLPPEFSALESLLQRMPIRTASGEPGLLAQGKFGEAVETE
LPDLTEEVEKYKHDLPMVNALYRDYSFVASAYLLEPCHLRWLKGEGYGLGRERLPRQVARPIWKCAEICKFQPFMEYAGS
YALYNYRLVDPSLGLSDPTNVRLIRAFEHGLDPSSSEAGFVLVHIEMAKHSGLLVSAALDALAACSSQPPSRTQLNTALS
NMESALKTINAAMETMWARSKPMEYTSFRTFIFGITSQPMFPNGVIYEGVDEFEGKPQRFRGESGANDSMVPLVDNLLGV
EMPDTPLTAILKDFRRYRPSNHREFLEWVKDAAETANLKKWALETDSEEGYLETRALWLKVLHQIRDFRWRHWCFAREYI
IKRTMHPTATGGSPIVTWLPNQLGAVLDEMERLYGKFGGEEAKLGAEVDGIMDLVRRQRDMLAKEVRKFCEERGVKE
>Gene004780|mRNA11296|coding|scf7180000011820|620646..622599|+|CTHT_0051770|j||36.39 kDa
MAPIIDSHIHLNPSSALPTLPWRDPSHPLHREHSVSDYNSATGSPSSLSGFILIEADHSSNDDPNSWTPHLQEVSFMSTI
ANNNPSCLALIPWAPLPEGAAKLEEYLTAAEKEVGTQAWKKVRGFRFLLQDQPAGTGTSEGFVEALKVLGKKGYVFEVGI
NQHRKGKRQLEEVWEMISRVQEGVEEGERVKFVLNHLCKPDLTILNQADPSFLAWREAMFTLSKCPQTYIKLSGCFSELP
EKLRQRPAEDIVSAILPWLAVLLAAWGPKRIMFGSDWPVCTVGVGNDEAWKKWHRVVELVCDFAGLSVEDQERIWSGTAK
EAYGLE
>Gene004781|mRNA11297|coding|scf7180000011820|625923..627720|+|CTHT_0051780|o||14.09 kDa
MNTSGTGTCNVRTPNISPLLPVISNGMGTDGHGSWSGPRSGFGAPPPGFPSLPHSLPFFWIQVHKIAVDLIVLPFCFLLL
PLPHHNHLPNRPTICLCLCNSGHPHTSAVGTAVLIAKSDTQRELCMHPIWI
>Gene004782|mRNA11298|coding|scf7180000011820|631952..633791|+|CTHT_0051800|=||50.31 kDa
MASLKRITTLLWAVWLLFLFVGPVWGQKGGDDDDDDDDDKSTSPSVIFLTGTRTTPLTNIPSGIYKTYTSQITLASTSLG
TDLGALTANITDDDEATTSRTRTTLTGSVATTTGTANNNGTSTSTSTATPTNTRPCNNYPELCARKYSNITQVGTHNSPF
VRSGSAAANQQFDVIAQLDDGVRFLQAQIQWPTNGSVPHFCHTSCDLLDAGPITDWLRTVAEWVAEHPYDVVTILLGNGN
YSNPDLYVPYIEESGITRFVYTPHVVPLRRDDWPTLGQMILSGQRVVMFLDYVANQTAYPWLIDQFSHMWETPFDPTDPT
FPCIVHRPPDLPPDAARDRLYLMNHNLNVEVSLLGQTVLVPAVSKLNETNAVEGEGSLGSAAQNCTRDWGRPPNVLNVDY
YNFGNYPGSVFEVAAKMNNVTWVRKRCCGSEKSGVGRLEERLAAVVIGLVFGFWMALS
>Gene004783|mRNA11302|coding|scf7180000011820|645302..650939|+|CTHT_0051850|o||141.02 kDa
MTSDVTVVLPKMGSSPVSMSFVDTARPDTSSSSSQPRVMFKKHKVLPHPRRDDCYFPRARSPYSSHAYELSGELPLRASP
SVYRPQHPRRVSSGPAPPPTPPVHSRTSSASQVLDVPHQGGAPLLRSAEKIDLTSPATPLNNSQQTLPTPNLTPDRAPPG
RAAHSSQPRPAAIDRMLSKATTEESFATALENHSFTEDDALRPILMSTQTSQSTVRQVGESEESRGAGLGVGESSSDGKR
TPKAALGTSETSDGGVDVAGSSSNESLDRQLSVSRNVSVRKRRPTPSTTGANQEGTEDAGKAANATNPARSMPLQESPVS
SSRRVVSDPASRITASETSSSTDHRRSSVMSSRSTASTVVEAILIEPNVPQRRRTLRHVKKHSTLRDSGSDSPSEGPKTE
SSRSVHTKWSDTERDSRTSTTTTTTEESRVSSHVASKLGPARDSQVSATTSAATTTTEESQPQSLHSSKPGSPAKVSQTS
TTTDESRARAPAKLSDSGWDSQLSTTAQESHRRSLRSIGRGDSLRNSQLTTTSEESRGRPLHQLRDSQLSTATTSSLASH
KARREVWNSGGVPVVVIPERRSSVGSTSQGWSESSDGSRTTASSRPRRRTRAYSESDGSRPGDERTMDYPPVIPKRSSSL
SAPTSRNPSRANSMTAESVKAQNLFQVQQAHRALQEASRELDRLYSRPLPSTSGAARKEAQPAKEVPRKDKGKAVQIDEQ
DARSTNGYVLETRLEDPFLDDKHLAVQNTPFSVVSVDTTGSCQAEVTEAMAVNIYPHQSKSIVLVDNSARPSEAKQEVDD
DFLPMTPPRQFSVNDVDSPLCNPRAPPKPPALNLIPATPSGMTTTTERERQIGNFYEITADKPKRGLSLLKKTLGTRGRR
SKSDSGPSLLARAFSLRGRKHDSWVDDEKPPHIRRRATADDVQDETRLHPHWRPTYVEDYEDEYEDEYEDEEDYYPADER
PSHTHRPRNPPTRNRSLSKKLKKTFAILPIRDDDKDEVDSYVSESHEDGEEAYVDRRTIRRTPSGNLRVIRYRSSLEKQD
DLTAPLPQQDEPAIALGVLPRPYTAPGAPLQQAQRAGESVSSKLWRSLSLSAGSGRARSRSRTGRQEREFNNRVGVGVGN
GNGYGAVENGNGSGGLLPSLGDRINLSRRLSERRREKRSEELRKMISGPKDVRDGVKEVIRSGSSRRLEVQSQQQQLLEQ
PPPQPHQPRKPLQQPTQRPQQQAQYAHRSEDRVVAQRQVEHRQAEYHQEQPLPNPEQAWQQRKQEYQRARLARNHGSLRR
>Gene004784|mRNA11303|coding|scf7180000011820|653051..655567|+|CTHT_0051870|j|mRNA11303, mRNA11304, mRNA11305|24.93 kDa
MARIPLLQRVCSILLLLAVGATALKFEIQAGSGHDAKSRRCIRNFVQKDQLVVVTAISDGYRGDGMQLSMHITDATGNEY
GKPRDFAGEQRVVFTSHADAPFDVCFENVLTARYVDRPFRSIELDVDIGADAKDWAAIQAAEKLKPVETELRRIEELVAE
IVNEMEYLRLREQKLRDTNESTNSRVKWFGFATTFLLIALWVWQIMYLRAYFRSKHLI
>Gene004784|mRNA11304|coding|scf7180000011820|653080..654294|+|CTHT_0051870|=|mRNA11303, mRNA11304, mRNA11305|25.01 kDa
MARIPLLQRVCSILLLLAVGATALKFEIQAGSGHDAKSRRCIRNFVQKDQLVVVTAISDGYRGDGMQLSMHITDATGNEY
GKPRDFAGEQRVVFTSHADAPFDVCFENVLTGSRYVDRPFRSIELDVDIGADAKDWAAIQAAEKLKPVETELRRIEELVA
EIVNEMEYLRLREQKLRDTNESTNSRVKWFGFATTFLLIALWVWQIMYLRAYFRSKHLI
>Gene004784|mRNA11305|coding|scf7180000011820|653080..654394|+|CTHT_0051870|j|mRNA11303, mRNA11304, mRNA11305|24.93 kDa
MARIPLLQRVCSILLLLAVGATALKFEIQAGSGHDAKSRRCIRNFVQKDQLVVVTAISDGYRGDGMQLSMHITDATGNEY
GKPRDFAGEQRVVFTSHADAPFDVCFENVLTARYVDRPFRSIELDVDIGADAKDWAAIQAAEKLKPVETELRRIEELVAE
IVNEMEYLRLREQKLRDTNESTNSRVKWFGFATTFLLIALWVWQIMYLRAYFRSKHLI
>Gene004785|mRNA11308|coding|scf7180000011820|667095..668027|+|CTHT_0051910|x||9.61 kDa
MPESVGHTSTLEPFLSPQTLTTSSWVSIPSLSSSHDPVEDDSISDLDLPMIRSAACSPVNVGGFCLTAPTAAWNRAIHAM
TRGYFSFHSS
>Gene004786|mRNA11309|coding|scf7180000011820|682618..684588|+|CTHT_0051940|=||41.69 kDa
MSFSSLVQDLSLRDSNGLRRRGDASVSTVDDRASHISLAKSYTSTAATSVSISGDISSQLHAGYCHPLARTWQAERQLTK
SMLIYPLFISDQDDEETLIPSLPNQYRRGINRLVPFLEPLVRKGLRSVILFGVPLKPGTKDALGTAADDPEGPVIRSIRL
LRQRFPQLYIIADVCLCEYTSHGHCGILRDDGSLNNQLSVDRISDVAVAYAKAGAHCVAPSDMNDGRIRAIKLKLIEEGI
VHSVTLMSYAAKFSGCLYGPFRDAAGSAPSFGDRRCYQLPPGGRGLARRAIMRDIHEGADIIMVKPAGQYLDIISDAKEL
GRDLPIAAYQVSGEFAMIHAAAKAGVFDLKGMVFESHESILRAGATIIISYFTPELLDWLSN
>Gene004787|mRNA11311|coding|scf7180000011820|688981..690177|+|CTHT_0051970|=|mRNA11311, mRNA11312|22.47 kDa
MAGGHMKYRQLSRTSAHRQALLRNLVTSLIKNEAIHTTWPKAKEAQRLAEKLITHAKKNDEVARRKAQAILYEDLQTPHE
LMPKLFGEIRERYLNRPGGYTRVLRTEPKNRADQAPSAILELVDGPKDMRFYMTAATVARDRRLGKPHTDLTLKNIEKVT
RYRQNGKEEFEKLVEKIYQMNLCDPIAAATAAVASE
>Gene004787|mRNA11312|coding|scf7180000011820|688981..690177|+|CTHT_0051970|j|mRNA11311, mRNA11312|21.98 kDa
MAGGHMKYRQLSRTSAHRQALLRNLVTSLIKNEAIHTTWPKAKEAQRLAEKLITHAKKNDEVARRKAQAILYTPHELMPK
LFGEIRERYLNRPGGYTRVLRTEPKNRADQAPSAILELVDGPKDMRFYMTAATVARDRRLGKPHTDLTLKNIEKVTRYRQ
NGKEEFEKLVEKIYQMNLCDPIAAATAAVASE
>Gene004788|mRNA11313|coding|scf7180000011820|692873..694794|+|CTHT_0051990|=||40.75 kDa
MAVEQEQFVHLARPLAPTAVGFAVGSAPLTVNIQPQAVFSIIDHAVRRDIRDTQSTRVIGALVGTRNEDGSEVEVRSTFA
IPHTENEDQVEVDVEYQKNMLALTLRASPRETLLGWYTTSHELNSFSALIQNFFASPETGTFPHPAIHLTISTEPGAPIE
TKTYISAPVAVSPERAAESCLFVEVPHRILFSDAERAALGTIQAAANSDHRTAPVVSDIESLAQALESVSDMLERVSTYV
SEVLDEERDGNHALGQYLMNALSLAPKVSETQIEQDFNNHIQDVLMVSYLANTIRTQIDLAQRLATAPLAGEKDLLGSEG
KGDGGEGTSGSKQEGGRSGAGGSGGAGASSGGRGTKRAGGRTGGGGARSGGQQRESREPRENGD
>Gene004789|mRNA11314|coding|scf7180000011820|699757..701396|+|CTHT_0052010|o||39.51 kDa
MYPYRGRVGPPKKTPESVQCQKCLKRGHYTYECKAAPQERPYIPRPSRTQQLRNPKLLPKLTNAVPDHLQQKPGTADEIL
TKREAERARKHEREVEEDAKLPRSPPPRRRRSASYDSVSSISTQSPSPASKRGRSPPREPKRRGSRTPSPASRGRSPYSR
SVSPRPRSKQANSRSPSPPPRTRPVYSRSPSPPPRETKEFYSRNRSPRSPSLQPSPPRRYRQPSQSPGRRIRSPFPKRSP
SPRRDRRAAWRPGYERRADDRTYGGRNSYGRRSRSRSRSPPRRGERTWRNESADYRNRDERGRRDSPPPVPRQQSPERER
SLSPFSKRLALTRALNRGHAM
>Gene004790|mRNA11316|coding|scf7180000011820|702569..706065|+|CTHT_0052030|=||120.85 kDa
MLERAGLVCRRCAARAGQPQWPFLRPLGGATGRAARAIGASQRSSNTPDTPKHASTVASPSPSHCADHIASSFHAQLEQP
FHPATLRNFQPPQAAPPNTNPPKPTYEQRESAPPYISYERRRIRRRRPFTKDYYELARLNGTTMRHEKREYRRWEHRYLP
CFNRIKTHGPQPYMPLESAPDNFGVPGSSPLLKEFLAQGDVASMHVWWHMKPVEERKRLWRGIFISTLGYAPHRAIDVLE
VVAQYGVVPRYAVFDMFNYIIHWTLSLPLSCRPVYHARLAPLMLRLTREYRQIPWLQWTIYRVVSVSKAPMIAELYKEFL
QRRKHLHSNTLLHIANRLAKDVHYKLLATDILEHLVCDRKLKPHYATILALNTAILKFPKPHPGSLEPKHFPPNKIPQLQ
AVLYERLAKLGLQPNLIHYTAMITGLCWAKKMSTAWRVYDEMCNQGIVPDVNVYGVLLHGAKLTSDVESVIRVFDEAPAD
ILKSPYVWNEVLHIIHRIASREAIERTIRETRAVLDHEHIGPFAWKRSTWVPALHPGFHVMLELYSRFFKPEPLCHLLGF
SSPSDLYNAVQQDDRHWRWKETLAPVLDRLSQAPVPKASVDPQIYTLGIMLLTYLRSVPDAQPIMSFYSHFQKLVNLRDP
IAVKMLRKGSLVYDSVIYSLTQFDNTLRLAQNIIRDMLNGAAASYPHKSEGYDIPTNYDHNPDFTVDPPPEPIRLPKPGV
YTWSILIAAANRKGIRHSGAIWREMRRHGIHPTKATWNVLLWAFAREQKPLSVAKTLVAMEQAGIEGDGHTMRAFSKLAD
KERALRYYEKLAERMRQEQKEQEDFRLQPWQQMLLDLQDRVRRHDRDRDERMMTSEERMARIRQQQLETQVPLLMEQLDS
PRPTRPLQVYNRNHGEKQARASWDAIVAAVQEADGVMFNLEGGNQPMVAQTRTQQQEQQQEQSGPSAVPPTDYDSFFQQQ
QQQQQQQQQQQQQQQQQQQQQQQQQQQQQQQQQQQQQQQLDELPLQPLDPVLPLPGRRPKRKLDSELTDAFSELLLDSEN
EQ
>Gene004791|mRNA11319|coding|scf7180000011820|732066..734151|+|CTHT_0052080|j|mRNA11319, mRNA11320|57.98 kDa
MPLPRAASLRSARALRFRGQQGPRLDSPLILRIQNTRHPQHEHLTLLVVLNKDQCRQNSTSPPNIPPGNPSQPGAQGPKP
SLNRLILRAIANDTKRAWHNLRSSSFRQVMKTHPGEAFGAIFAIAAALAVAGYCIYIYFNYFYSPQFTRYPEPIAQALRK
ALYYSNHEIDPQRALKHYKQALELCDEFKLDHFSDDVMGIKIQVAAWLEKIQSFRNAIDVLETLLSDCKRWVDAMEKAAR
EGTLPPLTPSPPPEPKEGEPAPDTPPPEQQLPVETWWGKRTRILGKAIGISVKLAELYSDEHVLERELAHERLVWAVETI
FRETQRRAKEGLKEGEGEWLKPEEIGGSMEALARSYTDKSQHHLALPLYFQSLRLCEDQCHIAVLMNNIASSFAEHPLMR
PGDAPVHSMMGEALTWTTPAEQRASYLEAAQRWAQNAFKHASEPLGNKRTPECDQACAAALTNLSEVLSMLGRKSEARSR
LEQALKYSKEKGLEECAREAEERLRSFEGGVKQA
>Gene000162|mRNA1132|coding|scf7180000011806|1027347..1029893|+|CTHT_0003220|j||18.54 kDa
MTVFALIIINKAGGLIYNRTFHEGGLNKVSTNDLLVLAGTFHGVHAITARINPLRHLSNNANAAAGNRSSSSSGSLGLQA
RPDPPAGLEVLETENFRMQCFCTLTGTKFLLFTDTAQANVDVTMRRVYDMYADYVMKNPFYQLEMPIRCDMFDRKLSSYI
REINNR
>Gene004791|mRNA11320|coding|scf7180000011820|732095..734189|+|CTHT_0052080|j|mRNA11319, mRNA11320|60.43 kDa
MPLPRAASLRSARALRFRGQQGPRLDSPLILRIQNTRHPQHEHLTLLVVLNKDQCRQNSTSPPNIPPGNPSQPGAQGPKP
SLNRLILRAIANDTKRAWHNLRSSSFRQVMKTHPGEAFGAIFAIAAALAVAGYCIYIYFNYFYSPQFTRYPEPIAQALRK
ALYYSNHEIDPQRALKHYKQALELCDEFKLDHFSDDVMGIKIQVAAWLEKIQSFRNAIDVLETLLSDCKRWVDAMEKAAR
EGTLPPLTPSPPPEPKEGEPAPDTPPPEQQLPVETWWGKRTRILGKAIGISVKLAELYSDEHVLERELAHERLVWAVETI
FRETQRRAKEGLKEGEGEWLKPEEIGGSMEGKQALSLRRLRLDIKPTNISTSALARSYTDKSQHHLALPLYFQSLRLCED
QCHIAVLMNNIASSFAEHPLMRPGDAPVHSMMGEALTWTTPAEQRASYLEAAQRWAQNAFKHASEPLGNKRTPECDQACA
AALTNLSEVLSMLGRKSEARSRLEQALKYSKEKGLEECAREAEERLRSFEGGVKQA
>Gene004792|mRNA11321|coding|scf7180000011820|742694..743408|+|CTHT_0052100|j||11.13 kDa
MRWTEEDQLPPLLAQSSVFRISEPETGNGQSTGQSSSGQDNLDDQNGDSPTKNKKTLAVGLAVAIGVPSVIAIVVLARIL
RKRQQRLANERRNGKRAEFVIT
>Gene004793|mRNA11323|coding|scf7180000011820|745738..748449|+|CTHT_0052110|e||80.48 kDa
MAPSFLRLGAAAALAYAGQAAAGQAYTLSEAYTPSNFFSEFTFFNDNDPNYGFVKYQSKEDALSLGIAKTLDDRVRFGVL
AEDTTSDGRPSVRLESKKSYNKGLFIADFAHFPATACGAWPAYWMVGPKWPKNGEIDMYEGWNMNTRNMIVAHTDSPDNT
GVCTANPLDFSAELNSKATDCWYAAPSQSSNAGCQASENNGLWANPNGGVYATEWTEDSIKIWSWDHDSVPFDILDGTPD
PSSWGTPSFALGSTCDVASNFKDMRLILNINLCGDAAGNDYLWGLDCKKATKTDTCKEYVANNPEAFANTYFEVRSIKVY
QLEDVAEPTKTAASSTAVSTSTSTSSSATPSTTESSTTESSSAASSTATEDATTTSCTDSAEPTETENETTASASESVSA
TATATPTADEQEPTPTDGVGGGDEGDDEEGDEDECDDEDIVSTETVQPTVIETETVQPTVTETATLTGTDDVPAGTDIPT
DGIPTGTDGVPTATITTTDDVPATTDAPGFITSTIYSTTTITYTSCAPAVTNCPARTETSLIPIGTTTVPIPTLLPTDAT
IDLPDGFTTSTVSKTVTFTITSCPPAVVTNCPAKVTSTVDVVVTVCPVTDVLPTPTGGIDVPSEGDDVPVPTGGADVPLP
TGGIDVPSEGDDIPVPTGGVDVPLPTGGIDILVPENPEIPGEEEEEEEVEVPDVETPIATPAPSVNIPVPSPAVPTTLTT
AVTPAVPGSNVTVPTGTGVNVPPVVTSPGVPVTTLPVTAGAGKVGVSVLTALLALLAL
>Gene004794|mRNA11324|coding|scf7180000011820|748810..751915|+|CTHT_0052110|j|mRNA11324, mRNA11325|46.21 kDa
MPLVFLRSRPLSQASTSLLSPVLRTRRQPLPRQPLQNVIFAQTYRVTSFSRITLPKPKPPHPTPPARSQCILIRPRSSSR
PYSSHRPPESRQSHAHYDLTHAARLAAAKPLLTWDKLNSTPTYTIIALSILAALIFYFTNLETVPVSGRTRFNVYGPESV
RKAGEMEYRRIMYELQAKGVRILPEWDPRVAWVRRVMSRLIPFSGGEVAKDEWEVYVVDDPRTANAFVLPGGKVFVFTGI
LGIARTDSGLATVLGHEIAHNVADHVAERLSQDIGASIALWSLVILGGVFGLGPLILHWLGGRLMDVAFGWPMSRLQETE
ADYIGLMMMAEACFDPREAVSFWARMERATGGGEELEWMSTHPTNISRIKKIQEWLPEAMKKREESDCRTTISFADLFRH
ALRTGQIIII
>Gene004794|mRNA11325|coding|scf7180000011820|748871..751907|+|CTHT_0052110|j|mRNA11324, mRNA11325|46.21 kDa
MPLVFLRSRPLSQASTSLLSPVLRTRRQPLPRQPLQNVIFAQTYRVTSFSRITLPKPKPPHPTPPARSQCILIRPRSSSR
PYSSHRPPESRQSHAHYDLTHAARLAAAKPLLTWDKLNSTPTYTIIALSILAALIFYFTNLETVPVSGRTRFNVYGPESV
RKAGEMEYRRIMYELQAKGVRILPEWDPRVAWVRRVMSRLIPFSGGEVAKDEWEVYVVDDPRTANAFVLPGGKVFVFTGI
LGIARTDSGLATVLGHEIAHNVADHVAERLSQDIGASIALWSLVILGGVFGLGPLILHWLGGRLMDVAFGWPMSRLQETE
ADYIGLMMMAEACFDPREAVSFWARMERATGGGEELEWMSTHPTNISRIKKIQEWLPEAMKKREESDCRTTISFADLFRH
ALRTGQIIII
>Gene004795|mRNA11326|coding|scf7180000011820|753736..757292|+|CTHT_0052130|o|mRNA11326, mRNA11327|85.32 kDa
MTPYSTQPQPPLRSAASQTSCRISSIADFHQLNSFDFTESPVQEHPSNQPAHFNNNPNRAQTDGYYYQGPHGSVRHQQYS
GPQRAASEGYYYFHGPAPQPVPRPANNGHSFVSAPIAWAGFNGYTGASGYAPVSTQPDPTPQRLWHHGPTPEEPACPPVD
LTTVLGPSTKADEDFLEDKPSRPDSPPPQPVRKQSTLPLAGRPAPQPNWKPFSMRWPYLLFLILLSLGFAVGVEILYRSA
RKKPLVTFHSPSDIPPLDYFCVKFLPMISAVTYGVLWQITTYDVMRLEAFYQMSKPGGALAAESINVDYITQFNLLRPFR
ALWHRHYAVAVATTAALFANTLVPMLGAACLRLTPDRETRMNNPGVEKSVLVHHVWSRLLIVVLCVIAFLGCILFIQLTT
RRSGLLGDVRGIAGIAAMATAAHILMDFRDMDVATHQDIHNRLKHHRYVLVNSSIAPDDNNPPTQREQDRHNKANHLSRN
AQPMMLRKIGIFPFVVFLVGFTVLLPAVLFVPRLRVLTESVPWLMTALAVIIKFNWTALETDVRMTEPYYILWRRHAPPK
TLTLDYKAMPFGLVAVKGAMNRHWVVFCVGFGTVLAEILTVLVTSLATVEGRVFMNALVKNGESGEEEKINAGQETVPSF
WISLVLALGILIFMAVTGIVVFFRRGRHVFLPRQPNTIASVLAYIHQSKMLVDFEGTAKFSNSEMVEWLERINKTYGLGW
FIGRDGQRHCGVDEEELKSGWKRGFNYADATRPWEDSVTWL
>Gene004795|mRNA11327|coding|scf7180000011820|753753..757287|+|CTHT_0052130|o|mRNA11326, mRNA11327|85.32 kDa
MTPYSTQPQPPLRSAASQTSCRISSIADFHQLNSFDFTESPVQEHPSNQPAHFNNNPNRAQTDGYYYQGPHGSVRHQQYS
GPQRAASEGYYYFHGPAPQPVPRPANNGHSFVSAPIAWAGFNGYTGASGYAPVSTQPDPTPQRLWHHGPTPEEPACPPVD
LTTVLGPSTKADEDFLEDKPSRPDSPPPQPVRKQSTLPLAGRPAPQPNWKPFSMRWPYLLFLILLSLGFAVGVEILYRSA
RKKPLVTFHSPSDIPPLDYFCVKFLPMISAVTYGVLWQITTYDVMRLEAFYQMSKPGGALAAESINVDYITQFNLLRPFR
ALWHRHYAVAVATTAALFANTLVPMLGAACLRLTPDRETRMNNPGVEKSVLVHHVWSRLLIVVLCVIAFLGCILFIQLTT
RRSGLLGDVRGIAGIAAMATAAHILMDFRDMDVATHQDIHNRLKHHRYVLVNSSIAPDDNNPPTQREQDRHNKANHLSRN
AQPMMLRKIGIFPFVVFLVGFTVLLPAVLFVPRLRVLTESVPWLMTALAVIIKFNWTALETDVRMTEPYYILWRRHAPPK
TLTLDYKAMPFGLVAVKGAMNRHWVVFCVGFGTVLAEILTVLVTSLATVEGRVFMNALVKNGESGEEEKINAGQETVPSF
WISLVLALGILIFMAVTGIVVFFRRGRHVFLPRQPNTIASVLAYIHQSKMLVDFEGTAKFSNSEMVEWLERINKTYGLGW
FIGRDGQRHCGVDEEELKSGWKRGFNYADATRPWEDSVTWL
>Gene004796|mRNA11328|coding|scf7180000011820|758836..763530|+|CTHT_0052140|=|mRNA11328, mRNA11329|87.19 kDa
MRLIRPLALAALALWRPLAAAEPILQSMSLNACQENSGFSASLFKVTLTPNNKTVNVDIVAVSSVEGYVAFDVLLLAYGF
QVIHMVVNPCELGLAGLCPMTAGKIPLNFNLPISDEALAQIPGIAYTFPDLDATVRVFINRTENSVATPESLACVTADIS
NGKTVDLMGVKWATALVAVLSLTSSAIVSGLGHQNAAAHVASNALSLFGYFQHQAMLGLTRVHLPPIVMAWTQDFQWSMG
VIRVGWMQDLFTWYQRATGGKPATLFHTLTTVSVQVEKRALSLAKRGIAMLPTNIVEPMKNVVARSLLVKRQNIQTSSGS
YLVFGIQRVAFKAGIETTNLFMTGICWFCVMVLVVSGCVAGFKYLLDFLAGKGMIPNDRFAEFRKGWRIYLKGILFRLTL
IGFPAISILCLWEFTQKDSPALVVLAVFFFFGMLITLGWASFKVIRIAQRSITIHNNPAYILFSDSHCLNKWGFLYVQFR
ASAYYFIVPTLTYILLKSMFVAFGQSSGTVQAVGFLILDAAALIGASVLRPWMDKKTNSFNIAICAMNFINSIFLMIFSE
VFNQPPLVTGVVGLVLWLVNSIFSLILLLMLIVSSLIVFFRENPDGRYQIMADDRTSFMKSQTHLTTTTELDALAATARG
DKLGWKPGVDLDDDAESITSDSLRRQTTDRDHLSLPSAAAAIAAANQGQQYNNHYNNNGYGGGYGGGSSYAGSSYGGNPG
GYGGGNNGGYTAYNGGVSRPRTPASPSMPLFPADDPRSPPRFNDGGRPASPYSSHSGYGRPQTPTGGGFGGQGVASPWQR
GAGYD
>Gene004796|mRNA11329|coding|scf7180000011820|758836..763530|+|CTHT_0052140|j|mRNA11328, mRNA11329|87.28 kDa
MRLIRPLALAALALWRPLAAAEPILQSMSLNACQENSGFSASLFKVTLTPNNKTVNVDIVAVSSVEGYVAFDVLLLAYGF
QVIHMVVNPCELGLAGLCPMTAGKIPLNFNLPISDEALAQIPGIAYTFPDLDATVRVFINRTENSVATPESLACVTADIS
NGKTVDLMGVKWATALVAVLSLTSSAIVSGLGHQNAAAHVASNALSLFGYFQHQAMLGLTRVHLPPIVMAWTQDFQWSMG
VIRVGWMQDLFTWYQRATGGKPATLFHTLTTVSVQVEKRALSLAKRGIAMLPTNIVEPMKNVVARSLLVKRQNIQTSSGS
YLVFGIQRVAFKAGIETTNLFMTGICWFCVMVLVVSGCVAGFKYLLDFLAGKGMIPNDRFAEFRKGWRIYLKGILFRLTL
IGFPAISILCLWEFTQKDSPALVVLAVFFFFGMLITLGWASFKVIRIAQRSITIHNNPAYILFSDSHCLNKWGFLYVQFR
ASAYYFIVPTLTYILLKSMFVAFGQSSGTVQAVGFLILDAAALIGASVLRPWMDKKTNSFNIAICAMNFINSIFLMIFSE
VFNQPPLVTGVVGLVLWLVNSIFSLILLLMLIVSSLIVFFRENPDGRYQIMADDRTSFMKSQTHLTTTTELDALAATARG
DKLGWKPGVDLDDDAESITSDSLRRQTTDRDHLSLPSAAAAIAAANQGQQYNNHYNNNGYGGGYGGGSSYAGSSYGGNPG
GYGGGNNGGYTAYNGGVSRPRTPASPSMPLFPADDPRSPPRFNDGGRPASPYSSHSGYGRPQTPTGGGFGGQGVASSPWQ
RGAGYD
>Gene000163|mRNA1133|coding|scf7180000011806|1027357..1031846|+|CTHT_0003220|j||44.71 kDa
MAVLGVTKRKSDQISTTSDEEQQLALSAMSTQLAPRNGEGSQRYRSPIKKRRIGITAAQKQALIENLQLEITERARRLRS
NYNLHAQSLRTRIEMRVNRIPMALRKLTMGELMERYEHQKLSASTGGIMKSLKDSTTSRPVLSRSMTAAVPSVAPAKRKS
DEISKDKENELVEQADPSSKRHRGNTVSGISRPATSHALSLTTSNKTLTRSVIGSPTKATASRPAMTPGRPTLAQSVIEK
SSKAPRPTPLSPRKTANPSVPPSSSTAGSTSVKRQRGATVTAAVASSNPPSSAQRPISRAAAAPSRTAQRRVSGTSESSE
NSTSTVIRRRPISAPPGSQPKLISTNAAASIAPATSSQKESTAGKTRTAVVAAVKRGNAGVTTTPSTTPATTTAAKKPAG
AKLVGTSSSNPGGSSAAGRVLRKRA
>Gene004797|mRNA11332|coding|scf7180000011820|784349..785523|+|CTHT_0052210|j||27.11 kDa
MSCRHSFSSALRHVHSGLVQQQSKTFSTSASVAALNKGLFPQSNTSNQTTRNTKQTWTTRSNPTDALQSIISERAERGAA
PTLEEQRQMMAQQSTGSGARDLRISQMTDNYMRQMPRRWKVGDVYAPKDLSPLEMKKWKSRQSKKQDIVDLLGFNPIDNY
KNFSMISEFVTTMGRIKHSQETGLRPVNQRKMAKAIRRAIGMGLHPSVHKHPEILRRTNTNLPVTVSGSSTAQSSQSSSP
SL
>Gene004798|mRNA11333|coding|scf7180000011820|791114..792309|+|CTHT_0052230|=||29.50 kDa
MADSTPTVVFLKQSFLNAQTRLLSQPLAPSRTWRNANSNGEDNASPLPDKAIDDALFKLNNRLQQHARRVYPPQATRHVA
EQIDALYWNAAEAATRGGEDDEGGDLDEGIEKSLRKGADFADPSVIATLPLTWEAPTQEEEADEEAIARYADLAAQLHEL
AKRKTDALARVERLRRMQTLLAPFDATSPSNNESTGSMDGVQENLVTRNGEIETELARMRMLLARVAGRIPRLKERRGDQ
EEEDEAGVDVEMEEQKKIGALLDKF
>Gene004799|mRNA11335|coding|scf7180000011820|801335..802349|+|CTHT_0052260|o||11.53 kDa
MSRTSSIKYLKFSTTSPYNDNSDSLPSATAVNTSLTTAASLSTSTCQLATAIRAAFRPSHIVPLTNTLPVRLMRSTNSSL
SFLSRALNRTIMKVFSNAAASSFPSGSSS
>Gene004800|mRNA11336|coding|scf7180000011820|807244..808774|+|CTHT_0052290|=||41.18 kDa
MFIGICGSICAGRRTIARYLVDHHGFTQLYLSGYQHEPGYIITSLDNQPADNQYMFSTPNELMDFVTKRWRERWVTIDIP
NEDIFDIYSRRPFFLLVSVDAPLTVRWRRFQNQQHELEQQRVLNEAFLSSTSRDSSTPSGSPSLSPKQKVITTLEEFAHL
SDSHLYSPTGNLATLISNATIRLVNTSSSLAHLYATLGKLDLPNPDRLRPSWDSYFMSLASLAAQRSNCMKRRVGCVVVR
DKRVISTGYNGTPRGLKNCAEGGCGRCNSGEGSGHALSTCLCIHAEENALLEAGRERLREGAVLYCDTCPCLTCSIKIAQ
MGISEVVYSKGYSMDGETAAVFREAGVKLRQFVPPANGLIHLEKPELYN
>Gene000164|mRNA1134|coding|scf7180000011806|1034617..1038429|+|CTHT_0003260|=||122.61 kDa
MSDTLYLPRTTYRQPSPLGRRRLGRPLNPIIEEPEQITPNDASFEEKRVNINVGRPQTGRHVLDRDQLISPMSDHFPTPR
GQHFLPAPILPATPSCVSSEAEPDLDHDDTSSEASSSNPSISFRWAQQRTRSSNRDSIMTDVTEFDDLEEFSEEDEIQRK
ERLQTNGVVRRRSSTRSARRASRASVDLRKSLLAPLVIPEQTQSQQQQTTMTPSKKLTSPIPPTPPSAVTMSPLMKTIME
MRQAQEIPRASAPPSLDGSINSEELAQMSAPPTPMIGSQVGDDEDWTGVRLQPDALETLQALTSHESDFEEEASQEEPVI
EVPVQQEMTTRQRLPPLFTNTGLSRHPSFRSSLAGLTRLEIPSPGGFFAELSSASRRTWAPERADDLQHPPTSTTAENFY
KIPWNRMSEPVPQPPARSLHFDGPSEVVEHVIEVPVNENEDDLPTAIRIEETPVPLTARKVPATPQDPEEPVAEPIPEEP
ASPNEVNEIITAGFRAKQQEPEMSHMDRTAMWLAAQRAYFQGVMSFSEDAQEEEQPEPEPQVKAEVEVKPEFPPKDDAPA
ESGPSEPKKKEVRFSDVVIKADIPRRLPSKLQRQESAYYRAFTDALIRACPTDVFVCRQTRFEALQAQRVSLKAQHRNQL
LGKFQLSVVPESAKKRMSANVVRGDDELIEDPEKLRADKEAEALSQMRMGLWQVAAIKALNGGRLISAPVAKRLARQSCM
APGPDGLVRDRARILDLAGQGTCDWAWHVALQYPNTKIYTVTTKAIRQLSNSNIRGPSNHRQVAVKSLAKLPFADNQFDL
ISARELHAVLKLFGENGIDEWDACLRECMRVLKPGGYLEFSLLDADIVNAGPLGNAKAVEFGFTLQTLGYDPTPTRSFLA
RLQALGFDDVRRAWICLPLGPKNPPRSVITTTPNPDASGADPRASTATQPKTHILEAIVSGSVDNVAAISGLAAGWSWER
WLLRTEMEKAAGELRLCDTVTPGKAMHEAGKMIADVHAVVEEGRQLRSCWRVLKGYARKPRGWTPPASAAPSVRSSMVVP
EAFPMPPAIPVKAVSPPPSVPVPPVPTQKKAVAVTKQPEMMAVDSVPMVFDLERSGSIRICLDTASLLA
>Gene004801|mRNA11341|coding|scf7180000011820|816010..817560|+|CTHT_0052320|=||27.82 kDa
MRTVARMGSRAMWAMVPAPARTLSTSAMRHSDTLMVHRNTPENNPDIPFKFTPENEKIIEQILKRYPPQYKKAAVMPLLD
LGQRQHGFCSISVMNEVARILEMPPMRVYEVASFYTMYNRTPVGKFHVQACTTTPCQLGGCGSDAIVKAIKEHLGINQGE
TTPDGLFTFIEVECLGACVNAPMVQINDDYYEDLTPETIKQVLTALKESVNDVSKAPKPGPQSGRQSCENSAGLTSLTSE
PWGPEKTRPDL
>Gene004802|mRNA11342|coding|scf7180000011820|820886..822015|+|CTHT_0052340|=||25.52 kDa
MPAITTVHESLPYIDPEPTPEQRAAAEALIAEERAKVPDDPYHALLPPPLPPLNESRHLTPILQNELARLASSPDPQAAK
MDALDFSRYEAPEMPSIDSSQSLEETASQLWETLKQAYTAQAYLSARRAHLALLDTHGKNAWLIGNWHLEGEVKAVEKEL
AETKREIDRVSLARQGMQEAAGAELKSLEETWKAGVGRVLETEAAAEKLRIEVLEERRRLAEAQAALAVGN
>Gene004803|mRNA11343|coding|scf7180000011820|825808..827585|+|CTHT_0052360|=||46.41 kDa
MAPRRRRGAGQDGSDDGRSDSDAPKNRPPNTAFRQQRMRAWQCVLTPKLIVTVFSILAAIYLGFGAWLTYLAHTVRDLKI
DYTDCLTSAPKDDFETIPQNHITAHFSAKDSTFDPYKAQWKTTEREVQVANYTDNRQFCIVRFNIPEDLQPTISFFYYLE
NFYQNHRRYVNSFNAKQLLGDAVDGKTINDSTCDPITHDPKGTGKIVYPCGLVANSIFNDTFSSPLALAVRNSSDSSRPY
NMTTKGIAWPGLKDLYGKTSYSLDQIVPPPNWERRYKYGYQENNPPPDLKTDELFQNWMMLAAAPNFYKLYQKNDTHPML
AGQYEIEIESNFDVTVYKGRKAFVITTLSTMGSRNIWPGIIFLIVGGICLVLDIYFILSFFIWRPRKLGDPSYLSWNQPS
APGGHSS
>Gene004804|mRNA11345|coding|scf7180000011820|827898..832032|+|CTHT_0052370|=|mRNA11345, mRNA11346|117.29 kDa
MADIKIDSKLFQERISHFISAWKADKRSGDALFGGVSSIVILMGKVDEEPEFYKNNAMHFWLLGYEFPTTLMLFTLDTLY
IITTQKKAKYLDQIKGGRFPVEVLVRGKDNAENEKTFIKIADMIKAAGNKVGVLTKDTSKGPFIDEWKKIFAERCKGVEE
VDIALALSAGAFSIKDETELRAMRTSSKACVALLTPYFLDEMSSILDQDKKISHASLADKVMNKLEDEKFWKTVELPNRG
KLPSDFDPEQLDWILGPIVQSGGKFDLKWQTDSDDEPLHPGIIIAAMGLRYKSYCSQIARTFMVDPNKSQESNYRVLLAV
HNLILKEIRDGVVVKDVYNKAYNLIKTKKPELEKHFLKNVGYGIGLESKDSTLILSAKNTRTLKDGMTLCIVTGFSDIPN
PDPQGKKDKVYSLVLTDTIRVTTGEPVVFTGEAPSDMDATSFFFKDEEEAQPTPKKEKKDPRVGAVATRNITSTRLRSER
NTAPDEDAEKRRREHQKELAAKKQKEGLLKYADATAGQNGVEVKKFKRFESYKRDNQLPPKVRDMGIVIDQKNNTIVLPI
MGRPVPFHINTIKNASKSDEGEWSFLRINFLSPGQGVGRKDDQPFEDASAHFVRSLTFRSTDGDRYAEIANQISNLKREA
VKREQEKKDLEDVVEQDKLIEIRNRRPAVLDNVYIRPALEGKRVPGKVEIHQNGIRYQSPLSTTQRVDVLFSNIRHLFFQ
PCQNEMIVIIHLHLKDPILFGKKKTKDVQFYREAIDIQFDETGNRKRKYRYGDEDEFEAEQEERRRKAELDRLFKSFAEK
IAEAGRNEGIEVDMPIRDLGFNGVPNRSNVVIYPTTECLIQITEPPFLVITLEDVEWAHLERVQFGLKNFDLVFVFKDFT
RPVVHINTIPVESLEDVKEFLDSSDIPFSEGPLNLNWSVIMKTVTANPHQFFLDGGWGFLQNDSDASDASEEEEDEDSAF
EISESELEAASESSEEDSDYEDASEEESDAPPSEDDEGESWDELERKARKRDRESGLDDDDRGGKKRRR
>Gene004804|mRNA11346|coding|scf7180000011820|827898..832032|+|CTHT_0052370|j|mRNA11345, mRNA11346|55.90 kDa
MGIVIDQKNNTIVLPIMGRPVPFHINTIKNASKSDEGEWSFLRINFLSPGQGVGRKDDQPFEDASAHFVRSLTFRSTDGD
RYAEIANQISNLKREAVKREQEKKDLEDVVEQDKLIEIRNRRPAVLDNVYIRPALEGKRVPGKVEIHQNGIRYQSPLSTT
QRVDVLFSNIRHLFFQPCQNEMIVIIHLHLKDPILFGKKKTKDVQFYREAIDIQFDETGNRKRKYRYGDEDEFEAEQEER
RRKAELDRLFKSFAEKIAEAGRNEGIEVDMPIRDLGFNGVPNRSNVVIYPTTECLIQITEPPFLVITLEDVEWAHLERVQ
FGLKNFDLVFVFKDFTRPVVHINTIPVESLEDVKEFLDSSDIPFSEGPLNLNWSVIMKTVTANPHQFFLDGGWGFLQNDS
DASDASEEEEDEDSAFEISESELEAASESSEEDSDYEDASEEESDAPPSEDDEGESWDELERKARKRDRESGLDDDDRGG
KKRRR
>Gene004805|mRNA11353|coding|scf7180000011820|865909..868863|+|CTHT_0052420|=|mRNA11353, mRNA11354|82.29 kDa
MAEVDVIPTLGSECKDGFKPANVWVANGIAWLDDIQAFYRERSVIEKEYSAKLNALAKKYFDKKARKSASLSVGDTPTLT
PGSLESASLTTWTTHLTTLEARASEHERYANDLIGKIAEPLKQMASRFEELRKRHAEYAEKLERERDAAYADLRKVKAKY
DAACQEVEAKRKKAESAFDKNKAQSAFQQQILEMNNVKNTYLISINVTNKHKEKYYHEYLPELMDSLQDLSELRTHKLNG
LWTLASQMESAMLQQSVAQVDNLTQEIQRNLPHLDSMMYIRHNMGSFQEPPDKVFEPSPIWHDDESMIVDEAAKIYLRNM
LNKSKSQLGELRREADKKRREVEALKRTKQKVRGGEEDKDEIALIWQIFGIQEELHQIDRKRLTAEVETTTITSAVGDVT
IGAKNHNFKAQTFKIPTNCDLCGERIWGLSAKGFDCRDCGYTCHSKCEMKVPADCPGELSKDERKKLKQERQEAANKLLM
PPSGPPEHIAELPGSELSRSDTVSSRVSGYAPSVQQSEETAPEVPTSTRPTSTTSSSTGVKRNRIVAPPPTHYISELPGS
LPNGSPQQEQQKAKMLYHFEAAGPGELTVPEGRELVILEPDNGSGWVKVRAGYKEGLVPASYIEILPSSGPTSTGLAPQH
TGQSTFSTNSGSSVGGASISTTTTTAKKKGPAVAPRRGAKKLRYVEALYDYTAQSDAEHSMVEGERFVLVKDDPGDGWVE
VEKGGAVKSVPASYVQLVQQ
>Gene004805|mRNA11354|coding|scf7180000011820|865909..868863|+|CTHT_0052420|j|mRNA11353, mRNA11354|74.06 kDa
MLTRYPDARSASLTTWTTHLTTLEARASEHERYANDLIGKIAEPLKQMASRFEELRKRHAEYAEKLERERDAAYADLRKV
KAKYDAACQEVEAKRKKAESAFDKNKAQSAFQQQILEMNNVKNTYLISINVTNKHKEKYYHEYLPELMDSLQDLSELRTH
KLNGLWTLASQMESAMLQQSVAQVDNLTQEIQRNLPHLDSMMYIRHNMGSFQEPPDKVFEPSPIWHDDESMIVDEAAKIY
LRNMLNKSKSQLGELRREADKKRREVEALKRTKQKVRGGEEDKDEIALIWQIFGIQEELHQIDRKRLTAEVETTTITSAV
GDVTIGAKNHNFKAQTFKIPTNCDLCGERIWGLSAKGFDCRDCGYTCHSKCEMKVPADCPGELSKDERKKLKQERQEAAN
KLLMPPSGPPEHIAELPGSELSRSDTVSSRVSGYAPSVQQSEETAPEVPTSTRPTSTTSSSTGVKRNRIVAPPPTHYISE
LPGSLPNGSPQQEQQKAKMLYHFEAAGPGELTVPEGRELVILEPDNGSGWVKVRAGYKEGLVPASYIEILPSSGPTSTGL
APQHTGQSTFSTNSGSSVGGASISTTTTTAKKKGPAVAPRRGAKKLRYVEALYDYTAQSDAEHSMVEGERFVLVKDDPGD
GWVEVEKGGAVKSVPASYVQLVQQ
>Gene004806|mRNA11356|coding|scf7180000011820|876227..878400|+|CTHT_0052450|=||31.93 kDa
MDPYSAEGELINIHNHFHQGQYQEVVDFDTSALSAENQLPARVLQLRARIALGQAAEVLHEVSGEKAPELQAVAALAEQA
LGNNDKAVDIVQKLAAGDEAENVTVQIIGGTVLQAAGKSEEALALLNKHQGSLDAVALIVQIYLQQNRNDLAVKEVAAAR
RWAQDSLLVNLAESWVGLRLGGEKYQQAFYVFEELAQAPATSSVRTLVAQAISELHLGRTEEAQAALEQALKKDPNYAQA
IANLLVLNVITGKNVDELTNSLRNADPNHPHLVDLAEKSELFDKAATKYKASKAAA
>Gene004807|mRNA11357|coding|scf7180000011820|879488..883856|+|CTHT_0052460|=|mRNA11357, mRNA11358|123.49 kDa
MVRILPSRLKPGNSNGSGANSNANSRSASPLRKDSPIPESQGLALNVSILRARNLAAKDRTGTSDPYLVLTLGDSKHVTH
SVPKTLCPEWNEQCQLPITGVQSLLLDVCCWDKDRFGKDYLGEFDLALEEIFTDEKAEQPPTWYPLKSKKPGKKTSVVSG
EVQLQFTLVDTTNKNATNEQIFEKFSLITGAAAAAADASRNPTPSRTPILSPTRKGKSPSPSPSLGEREADDNDDDEEDE
VDEDETPEDEDSSKLETAEKRKRRLRIKGLKRKKRENPYEFTNSDSDVVGIIFLEISNIVDLPPESNLTKTSFDMDPFVI
ASLGKKTYRTKTIRHNLNPVFNEKMIFQVLAHEQSYSFLFTVVDHDKYSGNDFIASVHFPIKELIEKAPKADPETGLYSL
RELPDSPAAPVQRPRFMRLGLSRTSSSQSLSKLGRAAVTKNVSSTTITPSASPSPAPSTPQPEGLPEGAPSTAYLNPGDN
TVASITAPAGETSQPDSEDPDFLTYTLPLKMKNQEKWEDKHSPKLTIRAKYMPYPALRQQFWRAMLKQYDADESGMISKV
ELTTMLDTLGSTLRDSTIDSFFQRFPHKAGDNEDAEDLTMDEAVICLEDQLMARSRPQKKILAGFDTPADGGQATPSESQ
ISDGILPVPELSTPGDEGELLGRDDLNASSTEEHVVEIRECPICHQPRMNKRKDADIITHIATCASQDWRQVNNLMMGGF
VTSSQAQRKWYTKVITKVSYGGYKIGANSANILVQDRITGQIVEEKMSVYVRLGIRLLYKGLKANNMEKKQIRKLLKSLS
IKQGKKYDDPASKAEIPKFIAFHGLDLSEVLLPLEEFKNFNEFFYRALKPGSRPCSAPDNPRIVVSPADCRTVVFNRVEH
ATKIWIKGREFSIKRLLGDAYPEDVSRYENGGALGIFRLAPQDYHRFHIPVDGILGKPKTIAGEYYTVNPMAIRSALDVY
GENVRVLVPIDSNEFGRVMVICVGAMMVGSTVILRNEGEVVRRGEELGYFKFGGSTIVMLFEPGKMVWDSDLVENSMEPL
ETLIRAGMSVGHAPNEPQWTPDMRKDDAQITEVDRVDAKRRIQGQVSESAEDSGSGLDSPPELQVQVHPPPAA
>Gene004807|mRNA11358|coding|scf7180000011820|879488..883856|+|CTHT_0052460|j|mRNA11357, mRNA11358|116.98 kDa
MPQYLVLTLGDSKHVTHSVPKTLCPEWNEQCQLPITGVQSLLLDVCCWDKDRFGKDYLGEFDLALEEIFTDEKAEQPPTW
YPLKSKKPGKKTSVVSGEVQLQFTLVDTTNKNATNEQIFEKFSLITGAAAAAADASRNPTPSRTPILSPTRKGKSPSPSP
SLGEREADDNDDDEEDEVDEDETPEDEDSSKLETAEKRKRRLRIKGLKRKKRENPYEFTNSDSDVVGIIFLEISNIVDLP
PESNLTKTSFDMDPFVIASLGKKTYRTKTIRHNLNPVFNEKMIFQVLAHEQSYSFLFTVVDHDKYSGNDFIASVHFPIKE
LIEKAPKADPETGLYSLRELPDSPAAPVQRPRFMRLGLSRTSSSQSLSKLGRAAVTKNVSSTTITPSASPSPAPSTPQPE
GLPEGAPSTAYLNPGDNTVASITAPAGETSQPDSEDPDFLTYTLPLKMKNQEKWEDKHSPKLTIRAKYMPYPALRQQFWR
AMLKQYDADESGMISKVELTTMLDTLGSTLRDSTIDSFFQRFPHKAGDNEDAEDLTMDEAVICLEDQLMARSRPQKKILA
GFDTPADGGQATPSESQISDGILPVPELSTPGDEGELLGRDDLNASSTEEHVVEIRECPICHQPRMNKRKDADIITHIAT
CASQDWRQVNNLMMGGFVTSSQAQRKWYTKVITKVSYGGYKIGANSANILVQDRITGQIVEEKMSVYVRLGIRLLYKGLK
ANNMEKKQIRKLLKSLSIKQGKKYDDPASKAEIPKFIAFHGLDLSEVLLPLEEFKNFNEFFYRALKPGSRPCSAPDNPRI
VVSPADCRTVVFNRVEHATKIWIKGREFSIKRLLGDAYPEDVSRYENGGALGIFRLAPQDYHRFHIPVDGILGKPKTIAG
EYYTVNPMAIRSALDVYGENVRVLVPIDSNEFGRVMVICVGAMMVGSTVILRNEGEVVRRGEELGYFKFGGSTIVMLFEP
GKMVWDSDLVENSMEPLETLIRAGMSVGHAPNEPQWTPDMRKDDAQITEVDRVDAKRRIQGQVSESAEDSGSGLDSPPEL
QVQVHPPPAA
>Gene004808|mRNA11360|coding|scf7180000011820|889459..893617|+|CTHT_0052480|x|mRNA11360, mRNA11361|12.90 kDa
MLRSQKHKMTTRETASSFLLVRVNASSSSSSRYHCKKKKKERKEKKKECTSKVRLQGEPSLDSFSPQSHIIPNRVILFSI
LGLGPGGGPSLPPGGYPPGPGGPLGPGPLGSPCGGYPCGPGGP
>Gene004808|mRNA11361|coding|scf7180000011820|889459..893617|+|CTHT_0052480|x|mRNA11360, mRNA11361|13.08 kDa
MLRSQKRYKMTTRETASSFLLVRVNASSSSSSRYHCKKKKKERKEKKKECTSKVRLQGEPSLDSFSPQSHIIPNRVILFS
ILGLGPGGGPSLPPGGYPPGPGGPLGPGPLGSPCGGYPCGPGGP
>Gene004809|mRNA11366|coding|scf7180000011820|899829..902225|+|CTHT_0052500|j|mRNA11366, mRNA11367|60.11 kDa
MAPHAEVDAGLANGGGQANGNGVAAAVAAPTVAPTTVSPIFKVNSPNVVYTDDEIRSKYVYRTTEVTTAEDGSLIATPRE
TVYDFKVDRKLPKLGVMLVGWGGNNGSTITAGIIANRRGLVWETRNGKQEANYYGSVIMGSTIKLGTDAKTHKDINIPFH
SVLPMVHPNDIVIGGWDISGLNLADAMDRAQVLEPSLKALVRKEMASMKPLPSIYYPDFIAANQEDRADNILPGNKACWE
HVEEIRKNIRDFKAANGLDKVIVLWTANTERYASIIEGVNDTADNLLNAIKNGHEEVSPSTVFAVSSILEGVPFINGSPQ
NTFVPGCIELAERHGAFIGGDDFKSGQTKMKSALVDFLINAGIKLTSIASYNHLGNNDGKNLSSQRQFRSKEISKSNVVD
DMVEANTVLYKPGEHPDHIVVIKYVPAVGDSKRAMDEYHGEIFLGGHQTISIANVCEDSLLASPLIIDLVIVAELMTRIQ
WRLHKEDATEADWKYFHSVLSILSYMLKAPMTPPGTPVVNALAKQRAAMANIFRACLGLDPENDMTLEHKLF
>Gene004809|mRNA11367|coding|scf7180000011820|899829..902225|+|CTHT_0052500|j|mRNA11366, mRNA11367|17.04 kDa
MAPHAEVDAGLANGGGQANGNGVAAAVAAPTVAPTTVSPIFKVNSPNVVYTDDEIRSKIANVCEDSLLASPLIIDLVIVA
ELMTRIQWRLHKEDATEADWKYFHSVLSILSYMLKAPMTPPGTPVVNALAKQRAAMANIFRACLGLDPENDMTLEHKLF
>Gene004810|mRNA11368|coding|scf7180000011820|902420..905428|+|CTHT_0052510|x||22.01 kDa
MRAQLALNPAMNLLLRKPRPRPRNDVRARALVVFLRYTDNASIIDIWVLHKHTLQLSRGDLVATDLDEFLDAVNHEKNGS
RPEAVDLSDVSRFEPAGTVSIDDDSIVRRALVTPVTAHECRSADPELATCTGGSDGCFAIEGHQLGLAVGRDLTHTGRVA
HGAVGVPGHGRACELRHAPALTDTEVGVVCLKEMLRCLVGTLR
>Gene004811|mRNA11369|coding|scf7180000011820|907025..909376|+|CTHT_0052520|=|mRNA11369, mRNA11370|67.53 kDa
MLPALLMRTRSRPYPELADVVVPLEEAYLHSHSYRSKRRGRTEREQQSDTHYTADMSCQGTPDKDDDEGNGDYCDGLDQV
EDTAGMLAIVDTSRPYEEYSIEGLREAVRGGRGGGARSVYEMKSRLINKAIQDIGMGRYNWQLFVLCGFGWFADNLWMQG
VSLTLPSLSAEFGISEKSVRYTTSSLFIGLCFGSFFWGIGSDIMGRRIAFNATLLIASIFGTVSAWAATWGGVCFMYAVL
GFGVGGNLPVDGALFLEFLPDASSSLLTLLSIWWPIGQLCSSLFAWYFIANWPAYKGWRYFVCAIGLITFAMFLVRFAIF
QMLESPKFLLSQGRQSEAVAVVQGLAARNGRKTWLTEDILNEVMGDDDDEPVPMTTTPRRRQQRPTISHLVRTRLASFSA
NRIRPLFNTRKLAITTSLIWFCWATIGMGYPLFNAFLPQYFSHGSQPTDPSSTVPQLPPSTYRNYAITSLAGIPGSLIAA
YAVEMRSPLLGRRGTLALSTFVSAVFLFLFVRLGTRSPTVQLIFSCIEAFAQNIMYGVLYAFTPEIFPAPVRGAGTGVAS
FLNRVMGLMAPIIAATVPGDGTTAPVYLSAGLILAAAVSVCAVPIETRGRQRL
>Gene004811|mRNA11370|coding|scf7180000011820|907813..909364|+|CTHT_0052520|e|mRNA11369, mRNA11370|49.69 kDa
MQGVSLTLPSLSAEFGISEKSVRYTTSSLFIGLCFGSFFWGIGSDIMGRRIAFNATLLIASIFGTVSAWAATWGGVCFMY
AVLGFGVGGNLPVDGALFLEFLPDASSSLLTLLSIWWPIGQLCSSLFAWYFIANWPAYKGWRYFVCAIGLITFAMFLVRF
AIFQMLESPKFLLSQGRQSEAVAVVQGLAARNGRKTWLTEDILNEVMGDDDDEPVPMTTTPRRRQQRPTISHLVRTRLAS
FSANRIRPLFNTRKLAITTSLIWFCWATIGMGYPLFNAFLPQYFSHGSQPTDPSSTVPQLPPSTYRNYAITSLAGIPGSL
IAAYAVEMRSPLLGRRGTLALSTFVSAVFLFLFVRLGTRSPTVQLIFSCIEAFAQNIMYGVLYAFTPEIFPAPVRGAGTG
VASFLNRVMGLMAPIIAATVPGDGTTAPVYLSAGLILAAAVSVCAVPIETRGRQRL
>Gene004812|mRNA11371|coding|scf7180000011820|911815..912790|+|CTHT_0052550|=||13.50 kDa
MSLKNDKFPASAAFDEINKALTASEATRKDAIKQGNAVFAFTLKNAAGETESWYIDLKNKGEVGKGLPEKPTVTLLLSDA
DFGALIAGKANAQKLFMSGKLKIKGDVMKATKLDPILKKAQTKAKL
>Gene004814|mRNA11373|coding|scf7180000011820|916085..919681|+|CTHT_0052560|o|mRNA11373, mRNA11375|49.28 kDa
MELRAVHLPRAARAPKVAASSTASPGTPTASRSGSFLKAVCSLGNPGSVLSALSRSCLPTTPGMPAPVSSSRPRALPRSL
APPTLSHLLPPTRLTSPLRRRRNPRRLLPRLKRPRRLLLPLTFSALRLRPLRRPPSLQRLTSSVLPPTPPRPRFLLVLSS
ARSRQQARQIRSSVPPLLRLGRKRMKSPSRPRLLLLPLLPHRLCSVRSRPPLSLRRRTSSSSALQTRPRRRLPPSPSSAA
SLASLPQLRPRPRSLPLLLCSVRMPPSLLLLAACSALLRLQPISPLLPTSLALRRLRLTSLLLLICSVLRPPKLLPAQMS
RRRRSSPLVVPLRASLLLLSLVRRLLPLRLRPRTRAVFSAPLPPRLLLPLTPSLCLVARLLLLRRTSRCSAAALPPPRPC
SSLVARLPALPRSRSLCLVLLPQPIRSPCLAALLLLQLSKSLSSVPALL
>Gene004815|mRNA11374|coding|scf7180000011820|916094..919740|+|CTHT_0052560|o||50.09 kDa
MTEQKPLFGSISTTATEQKPLFGSTSTTEAKPLFGAAPASTEQKSLFGITPSTTENNPASIFGNSSTSTEQKPLFGSAPA
STEQKPLFGSTPSTTENKPAGLFGNTSTTSTSTPLFNFGSQNTTASQPSTTGSIFGSASASFTFTAGGSDGTIKNPFASD
GSYSAPTSFNFGSGDSQSSSAPFTFGAGGGTPSFTFGASSDSSNASNNASSAPIFSFGASQPSSTPLFGQNNPPAASNIF
ASSLAPVGGTSTGTNSPFTFGGASSLATTPAASTPEPSAANAAAAGEDQGASADADEQPQEQISLTDGGPGEEDESVVHE
VRAKAVKLVTAADSSADSSNGSGEKPAEKKSNSPWKVMGVGPLRLLKHKQTGAVRMLLRAEPRGNIALNKLVLPQFTYKP
DAATPKFIKFAAARDDGKGLETWMIQVKTPQLAQELAAALEEHKKANEKKDGEKNEESEKKDEKQEEKKNEEKKDEKEEK
KDEKK
>Gene004814|mRNA11375|coding|scf7180000011820|916094..919740|+|CTHT_0052560|o|mRNA11373, mRNA11375|49.28 kDa
MELRAVHLPRAARAPKVAASSTASPGTPTASRSGSFLKAVCSLGNPGSVLSALSRSCLPTTPGMPAPVSSSRPRALPRSL
APPTLSHLLPPTRLTSPLRRRRNPRRLLPRLKRPRRLLLPLTFSALRLRPLRRPPSLQRLTSSVLPPTPPRPRFLLVLSS
ARSRQQARQIRSSVPPLLRLGRKRMKSPSRPRLLLLPLLPHRLCSVRSRPPLSLRRRTSSSSALQTRPRRRLPPSPSSAA
SLASLPQLRPRPRSLPLLLCSVRMPPSLLLLAACSALLRLQPISPLLPTSLALRRLRLTSLLLLICSVLRPPKLLPAQMS
RRRRSSPLVVPLRASLLLLSLVRRLLPLRLRPRTRAVFSAPLPPRLLLPLTPSLCLVARLLLLRRTSRCSAAALPPPRPC
SSLVARLPALPRSRSLCLVLLPQPIRSPCLAALLLLQLSKSLSSVPALL
>Gene004816|mRNA11377|coding|scf7180000011820|925864..929870|+|CTHT_0052600|j|mRNA11377, mRNA11378, mRNA11379|26.65 kDa
MRSMASAVARIERLGGMVAKQGLRQGGTAVGPIRLQARANSSATPPEEASSLSPSTPSACRNRNWTLTSPSHPSRRWSRA
HPVRTTTNAPRLHLSEICTTPVATLRLTSAIQEPQLVRSPRPPKALLVLRRPCGTTARTRSSPLSTGTGPWAVPAIARPL
RVVLTTSWTIPRRAGFKTRRLSWIAAISRVPTPTPGTAGWPRSVTALSLPRPVMRKSSGCAAARRYRGTRGSVVSSRFLR
PPRSITA
>Gene004816|mRNA11378|coding|scf7180000011820|925864..929870|+|CTHT_0052600|o|mRNA11377, mRNA11378, mRNA11379|23.41 kDa
MRSMASAVARIERLGGMVAKQGLRQGGTAVGPIRLQARANSSATPPEEASSLSPSTPSACRNRNWTLTSPSHPSRRWSRA
HPEPQLVRSPRPPKALLVLRRPCGTTARTRSSPLSTGTGPWAVPAIARPLRVVLTTSWTIPRRAGFKTRRLSWIAAISRV
PTPTPGTAGWPRSVTALSLPRPVMRKSSGCAAARRYRGTRGSVVSSRFLRPPRSITA
>Gene004816|mRNA11379|coding|scf7180000011820|927408..929879|+|CTHT_0052600|c|mRNA11377, mRNA11378, mRNA11379|26.65 kDa
MRSMASAVARIERLGGMVAKQGLRQGGTAVGPIRLQARANSSATPPEEASSLSPSTPSACRNRNWTLTSPSHPSRRWSRA
HPVRTTTNAPRLHLSEICTTPVATLRLTSAIQEPQLVRSPRPPKALLVLRRPCGTTARTRSSPLSTGTGPWAVPAIARPL
RVVLTTSWTIPRRAGFKTRRLSWIAAISRVPTPTPGTAGWPRSVTALSLPRPVMRKSSGCAAARRYRGTRGSVVSSRFLR
PPRSITA
>Gene000165|mRNA1138|coding|scf7180000011806|1041078..1043802|+|NA|u||11.78 kDa
MAYSLGDYRFYTFSIKLLIVQSINSGGLMDDLLFFQESLQADMEGYVATLLPKCLVLSGKHELGQHSNFAQPNYLGINDS
RSFQLAEVLVALCMANDLNVHGVSLR
>Gene004817|mRNA11383|coding|scf7180000011820|931179..935203|+|CTHT_0052610|=||128.15 kDa
MFRVPDDSILSSSPAPSTPDKSRRAGSSNLFRDSTASSAASTTPAGTPPVKFLGSSIMRPSDKNASSSVDDDQPAVGLFT
GIGGGVGVGMGAGTGATAAAKAAKKNLFAAVSGERRRNVPLGRSGRGHDSRQPSRLRKSIGVDDLEDEEEEEEKKKKPQL
LKPKGKVQEKKKDEPVRGLFTGTSLAPPPLSKAAAAATTTTTTGPTKSFGLTYEEFGESEEEDSGLTGGQDAEGELDDSM
WLERSPERPAIGDESDLLLMATPAATERVRREAEDIFRATAMGAGATTRRHEYRYASLAKDVYTQLGTAPLVEPPQLILS
TEALLEQLYDEGVGTHDDDARLDETLAAVAVQLINLWQDHVDAIAQPEEDGHVADIGPGPRASPFEKAYWLATLALQLHH
TRALDGGVEPLPATLFQWLNDRHDMYAGQVEEILRYRPSPACHSLFWQAVFMSLLRGRVKDATQLLRRAGWEHVRRGGQQ
RGEYAYSDRALENVLRVVDETVSVLESCPGYDGNWEIWSSEWTLFRVRAQGALEHLRRFAEGKDTSFGDSLFGSSTGSNR
GYTGYRDHTLAGLARRAESQVPWDVYESLNVVFDIVLGQQASILEAAQDWLEATIGLFGWWDERNNNNNNNNNNNNNNNG
YQKPGRTQALVLHSSPAHHINNDSESYLDRLARAFHAAVASDFHFNSQNPVEIGMACIFEDNIKGVIGLLRSWSLPIAAA
VAQVASLGRWLPPHRPKGMYALEDLDMDDLEVLGVDPGAPDEVDGVKDSTLVQYAQALVEYEGLETVRDRAGVYREGWEL
AISVLGRMDSPERSEEMVRDIVEHLVQGLTVDSTETVDRLWTMLNELSMITYAEEMTETFGDILARESHRYGEAMWYYAL
AHRPNKVREVMNLLISYSLIQSTAFPPAADLDDYLHRLLSDRKHTLEQYAKQDMEAAELLGKMLSGYAALRQFYDIRDNV
DATSISPVSRRQQAAAALISVIASSDDNIRGGLVDQTRDGIVSEDFLLALLGEALVFVSNPDNTFVHHGHAAVPILSQDQ
IDVLLKAVEDLTAVSERVYNVCDEFLQLVLASAPGGALKGSKPADLLKKGQDGQQMVLAGSSLIASQLQKSLLGGSGSAL
GKVPVKRGWDWREGMPAKMKGEDVIRRLRLGLAKDLARLWLAEADALVW
>Gene004818|mRNA11385|coding|scf7180000011820|937357..939081|+|CTHT_0052630|=||40.86 kDa
MSSESTVGKTIVCKAAIAWGAGQPLSYEDVEVAPPKAHEVRIKIYYTGVCHTDAYTLSGKDPEGAFPVILGHEGAGIVES
VGEGVTNVKPGDHVIALYTPECRECKFCKSGKTNLCGKIRATQGKGLMPDGTTRFRARGQDILHFMGCSTFSQYTVVADI
SVVAVQPNAPMDRTCLLGCGITTGYGAATITAKVEKGSNVAVFGVGCVGLSVIQGAVKNGAGRIIAVDVNPAKEEWARKF
GATDFVNPNQLPEGKTIVDQLIEMTDGGCDYTFDCTGNVNVMRAALESCHKGWGESIIIGVAAAGQEISTRPFQLVTGRV
WKGSAFGGVKGRTQLPGLVQDYLDGKLKVDEFITHRMTLEKINDAFEVMKSGECIRAVLTMQDN
>Gene004819|mRNA11390|coding|scf7180000011820|963421..965637|+|CTHT_0052700|=||45.31 kDa
MGRDPLIGLVGKPSAGKSSTLNSLTDASSKVGNFPFTTIDPQRAIGYLQIDCACARYGLQSKCKPNYGSCVNGRRSVPIE
LLDVAGLVPGAHQGKGLGNKFLDDLRHADALIHVVDVSGTTDAEGKNTRGYDPSVDIAWLRSEIMQWIKGNLMEKWGSIK
RRHVAVKATAAETLQAQFSGYGSTMAIVQRTLDKLQLKEPLEEWTEETIEKVVNAFIDEKFPTVIALNKIDHPDADKNIA
KIAKQQDPNTIVLCSAISEIFLRKMAKQGYIRYVEGSDIVETREDLIADGDPDGGGLKELDEKNRNRIENLKDMVLYRFG
STGVVQVLSKAAELLGLVPVFPVKNTSTFGSGGVGENKYVFRDCVLVKKGTTVAEVARKVMGDAPIAYVEGPGGIRVAED
QVVVPGKNDILSFKLGK
>Gene004820|mRNA11391|coding|scf7180000011820|966638..970700|+|CTHT_0052710|o||91.68 kDa
MASDQQLTTKQKAIQEARTVQALVEKECADAGRDPPPYDLAELIGKGSFGRVYKAKSRETGKLVAIKIISIDEGDSYAPG
QADTFNDILKEVNTLKRLNEGGAKNINLVIDSLLIGPTIWIVTEYCAGGSVATLMRPTNGLQEKYIIPILREVAEAIYWV
HKQGVIHRDIKCANVLIGEAGQVQLCDFGVAGIIETKFDKRSTVTGSLQWMAPELFDSTVSYGSEVDIWAFGSMAYEMAT
GLPPNARPIVDITEFGAYLKQHCPRLTGDQYSEGLKDLIAFCLVDDPRQRPPIEQIQRHHYIYNTEVAYPTSSLAELVEW
YKAWELQGGSRRSLFTAGGAQAPLTDRSSSGSDDGWNFDIINEETDLISPTEGIRDHDIPLEAPLSPKQDRWRARRRRPP
PNIRPLKVPLEKVFDPNTITSYTEAARAFYGKGLKQELQKPASSPPPQEKSSSTDLPLRDKSDQQSVRESLIDLDASLEG
MDSCEFSSEFDMTTIKPIRRPDPPPIDTGPAEGDRGRTLDWTFPSATPSSEPQSSLNHNDNSHHGIFSPVDSVQVFTPLP
KPAFSTAQSPPAAENRFSAVSLIDLDDATPDPDPSAYRFSAANTNYSRPSTSHSEVPSTISSDRAETPFGFDLPLHQHND
YSYEHPSQPTREREPSIYIDADVGVGESLNGGEEKHLSPENSISISSEPPPTPERSPLRAVRMMQQQQREHILQSRQQRM
RHRELQLQLSPEYKLQRGGIRTGSVGSSMNHGIQDKELIIPLQMPAPKSLSQLPIPTPPSPLVMQGMSSPEKTKEELNRL
IASFCGHLQLTGHVVESLPVRVQKDLMG
>Gene004821|mRNA11393|coding|scf7180000011820|972958..974602|+|CTHT_0052730|=||26.32 kDa
MKVPTTYIFVATTVLLVAGVLAQDPIPSAAVTPSATTDSDVPNCTALALKIIPFCAQPCFIEAGPNLGCTGSDMIACQCR
QADKLRSVVDGCVKSSCQPDEVQKVLDGSSKVCDCVLNKPSTTISTSTTSTTTTTSSETTTTDDAETTVIETATTVVDPS
ASCTEHPGSDETESVTTVSVIFTPTITITDCSSACSPTSGALGVNSSTPPQHSQIHTTASQSHSPISSEVPGAGTQTRLA
IDMVMFFAAVVALRIL
>Gene004822|mRNA11394|coding|scf7180000011820|974826..975969|+|CTHT_0052740|=||26.08 kDa
MFTGIVEEIGVIAELNPNDSTGGTSLTVALPRESTLLSDCHLGDSIAVNGVCLTVTSFTVTPAPQFTVGIAPETLRLTNL
GDLTQGSRVNLERAVRADTRMGGHFVQGHVDTTAEIIDKRPDGNAVTFRFQPKNREVLRYVVFKGFVAIDGASLTVTKVN
DEEGWWEVMLIAYTQERVVTAAKEVGQTVNVEVDMTAKYVEKGLMGYLEGLEKENGEGGVSTVLERMVQRAVEKALAERK
>Gene004823|mRNA11395|coding|scf7180000011820|978620..981573|+|CTHT_0052760|j||59.17 kDa
MASIDENIKAASAKHPLVSLGDGKQYTYGTAGFRMKADLLEAVTFRVGLLASLRSRKLGGQTIGVMVTASHNPAADNGVK
IVDPMGDMLEQDWERHATTLVNASSDDELAAIYNKLAVDLKIDLSAPAKVIYGRDTRPSGHKLVAALADALQATNTEFVD
YKLLTTPQLHYLVRATNTEGTPLSYGKVSEAGYYEKLAEAFVRALRGRRVQGNLIVDCANGVGGPKLAELLKYIPKDKTG
FHVKIVNDDVLRPEVLNLDCGADFVKTKQRAPPSPKPVPGVRSCSLDGDADRLIYYYVDAETGFVMLDGDRISSLAASFI
GDLVESAGLKDELRIGVVQTAYANGASTNYITQHLKLPVICTPTGVKHLHHVAQGFDVGVYFEANGHGTVLFSSDALSAF
KTKEPQSPAQKDALDTLAALGDLINQTVGDAISDMLLVEVILAHKNWTLSDWAMTYTDLPNRLVRVEVGNKDLFRTTDAE
RRLLSPVGCQDEIDEVVRKYKDARAFARASGTENACRVYAEAATRSEANELAERVARIVERYGAQ
>Gene004824|mRNA11396|coding|scf7180000011820|986948..988736|+|CTHT_0052790|c||13.40 kDa
MMSRLAKSFPHFSRFTALATLRQTSGSRRASARWKTCVRRLTSRLTNASALSTMTTLTAEFPVQKSRPCSHTYVAKLELL
IRISSCSSAAATAAAPIPRGTSTSLSQRKAPARMASWCTSLKT
>Gene004825|mRNA11397|coding|scf7180000011820|987293..989101|+|CTHT_0052790|c||37.39 kDa
MCDYYTRINDRWRSIAYRKAINTLRRQTVEICTAEEAARLPNIGSRLAAKIEEIVSTNRLRRLDYANDEPTGQILSTFLK
IYGVGNAQANKWITQGFRTLEDLRQKADLTPNQRIGIEHYDDLNSRIPRAEVEALFAYVRREAGAIDPNIELLVGGSYRR
GADSSGDIDIIITKKGTRTYGELVHFLEDLITVLGRKGFLVATLAALHTHRPGKDGPGSKWHGCCVLPKEAGGRDPLVWR
RIDFLLVPETEYGAALIYFTGNEMFNRSMRLLAAKKGMRLNQRGLYKEVMRKKGSVKVTGGELVKGRDEKRIFEILGVKW
REPWERWC
>Gene004826|mRNA11399|coding|scf7180000011820|990499..992570|+|CTHT_0052810|=||24.98 kDa
MSGIWSWFGGGSQKRKDTPKNVILDLRTQLDMLQKREQHLMRQIEEQEQIARKNVNTNKAAAKAALRRKKIHEHNLEQTL
NHIATIEQQMNAIETANINQETFLAMQRASEAMKSIHGKLTPEKVEVTMDILQEHNRFNEEISQAMSSIAIGPQVDEGEL
EEELEALQQQDLEEKMLKTGTVPAQKLPEVANGELKGKAPAVEEDDEEAELRKLQAEMAI
>Gene000384|mRNA114|coding|scf7180000011806|40485..43205|-|CTHT_0000630|=||76.01 kDa
MEAIKRTFQRCKAEGRAALVTYVTAGFPKIEDTPHVLLAMEKGGADVIELGVPFTDPIADGPTIQTANTVALQNGVTIQT
TLQMVRNARKLGLRAPILMMGYYNPLLNYGEERLINDCKEAGVNGFIIVDLPPEEAVSFRRLCTKGGLSYVPLIAPATSD
ARMRILCQLADSFIYVVSRQGVTGALGTLNAHLPDLLARVKKYSGDKPAAVGFGVSTHDHFLSVSNIADGVVVGSMIVTT
LQKAAENEKYKAVQEFCSYLCGRNPAAEESASGADQNSADASVDGVAGDGEAEDLVAQLASMHGRLPERFGEFGGQYVPE
SLMDCLSELEEGFNKIKDDPNFWEEYRSYYHWMGRPGHLHKAERLSEYAGGATIWLKREDLNHTGSHKINNALGQLLLAR
RLGKTKIIAETGAGQHGVATATVCAKFGMECTIYMGAEDVRRQALNVFRMRLLGAKVVPVEAGSRTLRDAVNEALRAWVV
NLEDTHYIIGSAIGPHPFPTIVRTFQSVIGNETKAQMLEQCGKLPDAVVACVGGGSNAVGMFYPFSSEPSVKLLGVEAGG
DGIETNRHSATLTAGSKGVLHGVRTYVLQNEHGQIDETHSVSAGLDYPGVGPELSHWKDTGRAQFIAATDAQAFIGFRLM
SQLEGIIPALESSHGIYGAIELAKTMRKDQNIVVCLSGRGDKDVQHVAEELPKIGPQIGWDLRF
>Gene004827|mRNA11401|coding|scf7180000011820|996262..1017974|+|CTHT_0052820|j|mRNA11401, mRNA11405, mRNA11406, mRNA11407, mRNA11412, mRNA11413, mRNA11414, mRNA11402, mRNA11408, mRNA11416, mRNA11417, mRNA11418, mRNA11403, mRNA11404, mRNA11409, mRNA11411, mRNA11415, mRNA11410|391.04 kDa
MENNKNCISTQVPAAVEHSSLQASEVATPQYFHSPSDEEVTYDTGNVPEVESPVSPRSASYVVVGKSPDIISHLEPTPRQ
LPISEEPIVASTSSEKKTAVEIENAPAAVVEKNAVEPEAMAAAEVAIQQQEKPSEPEPQPTAAQEKAVEETKLEVKAAPE
ESASKSEETATTATEKAEDTLAPVAPAPVAADERTVVEPKTEEKAVVEEKSATTTTQEEKPSSEPAPAADETPAPAHVVA
EEKAAEEPEAEEKPVEAKPEESIPAALVENMKAEETPAPAPVPAVEEPKKAEAEAEKSAEKEAPAAVEEEKPVETTPAAA
VEEKAVEEPKPAEPAAAPIAAEVKEEEEKPSEPAATVKDETPAPEPPVEEKKAAKEAPRQEEAVPAPVEAPAPAPVVEEP
KAEEQKPAEEPMAVEETPEAEAEPEPVAEAKAEEPAPAAVEEAKLQVEQKEEEQKPSEPVPVEAVPAAEEMVVEEAPKVK
EAPASAPVEQAETKTDDAPAPAAEPESEPIKEEAAPAPAPVEETPAPASAPAAEEIKPAEEVKPVKEPVKTEEPAPAPAP
APETKEEPAPAPEPKETLAPEAKPEPTTTETGAAAPTPAPIEEVKAEEKLAEQAASAPAVEESKPAEEVEAVEQAKPAEE
VKPVEEAPAEVEEPAPAAEVVKPAEEPAKTEEAAPAPAPEAKEEPASAVGEAKAPAEPEEPVEEQKPAEVAAPTVEESKP
EPEPEPVKEEAPAPAPVEEVKPSEPEPEPEPVKEEAPAPAPVEEVKPAEPEPEPVKEEAPAPVPAKEVKPAESEPEKPTL
NPTPAPEPAREEEKPAAPQEEVAAANEPTPVAEVKEEAPVPEAKEEEVKPVEELKAEPIAPAEPAPITEANEEPAPAAED
PAPAPHIEKAKSAEEPASAPTKTEEKAASAPALPVDEDKPAEEPAPAPETAETKEEPAPAAETKEEAPVAEVKEVTLNTE
ATKSAPVAEEADPDPIPVAESKQKEINIAEEVKEEASAEETKAEAPAVEEPTKTETETPASAEEVPAPQEAPAATTNETP
AEEPAPKDEPASKMPVEEVEPVEEAVPAAPAAEQPASPTEPEAKPETEAPAAPASEEPAKPVEAEGTEVQKVEEASVEKA
ALTEEPAGVKKAEEVQTQPAEELKQEEAPAVVKPAEKTEPEATVEEAKIEIVPEAPAAAEPVKTEETEMVAEPAQVAASE
SDLQTEEPAKLVESTPESVAAPAPQEEQQPVEVTKNDPEPEVNPQEEAAPAAEAKVVEASARPPAPEVETKPTEELKEEK
FEEKEAAAPVPATEEAAPVPVEAEKPEEVAVPVEQAPRTVEEQTPAPVEESKAEEAKLKTVGEAKLEPVEQVKVEATQQP
KTEEMADTKHEPAAPQPAEETKPEPIVEKANVEAAELPKAEEITQAKPEPAPEPVVEVASESKIEVVSEPAPDVAAEPAP
ETKVEVAPEPTTEPVAETKPEVVEEHKAGAKEEAKPEPVEETKAAPEPAPAAEPVQETKVEAAPEPATKEIEEPAPEPAA
ETKEELVPETQVGAAPEPKAEPASEPASGPSAETKAEADPEPAAEPVAEAKTEPAGELKIEAVEPAPEAEIEAPAPAEPA
EQVEEEAAPAPVSEPVAKPAPASAAEPAVEPKTETPAAAEVVEEVKTAPQPAAEVAPEQTAEPEPEVKAEPAEEPNPGLV
AEEINTNALGQPKVEAVEESKPEAPVEQQVEVKTEPVVEKAAPAEEPKPAEEPVEQPKSEPVEETKVESAPEEPKTEAPA
EVKAEPAEETKLEAPVEKPAEPVEEPRIEAAPEQPKDEVAEETKPEPASEVTKTDAPAEPKAEPEAPAETAQPAEEPKAE
AALADETKTEVTAEEPKTEAVEETKAETTAPVEPTAEPEVQPAAEDKPEPAEVKVEAAEEPKTEAAETKVEPAAEEANVE
PAQEVKPEAEVTVEPAEQPKAEPVEEAEVEAPVETQTVEDRKVEAAPEPAAAPDEEAKPELAEEVKAEPATKKKPAEEPK
VEAIEETKAEAAPELLADPAEESKPEAESTSPAAPEPVTEIKVEVEPAEEAKVEAVEVIKGESAPVERAQEAQPAEESKA
ALEPAPVEEAKPEPAEEVKVEAPAEPASEPKPEVTESPKTEQSEEPKARTQQEEVSVAQPAAEEPAPVEPVKSEPVEEPK
TEAPAPAEPAEAKTEADVTPDELPKAEEAAEAKPTEEAKVESKETNAEPTLEATPAEEPKPEKAEDPKAEEKVEVVEEAK
PMEGEAKAVPAEEAPKDAQPEPDAGGPVTEPAPASTPEPVKEGVASEPVVEEVNTAVLEEEVKVGETPAPVEELKVEKEE
EPAPAPVEKTKEEEEESKDKIGPIPSEQQKTGAEKAVTAFDSSSPETPHDTPAPLEDTQKDIPDSTTTITTAPSVNDTSA
GEEKKDEVAGDKTEEQPAQESSSTEDKVQPEPETVPADDTVKVEEAAPALAQEAAPEETTEEVKAAPTEPKIAVPTEPVT
EEPKPVEQSAPAEHESLKEAPAPAAPAEQVSEEKVEEAQPAAAPEPEQAAAPELEPVAEIKIEAPAEVASETTVEGVKVE
ETPAPSPAPAEPQVQEAEAKTEPEVTAALEQQPVTEVKAPAEVPAKTKVEEVKTEEPQVEVKPESEAAIATETKVEEAPA
PAEEFKVEEAKAEPEAAPAPAPEPATEEDKTPALPAETAASVVETPAPAEKAAQPEPKALEKEAAVKEETPALAHEALVA
ETTTTAEQVTPATVKDKTPAEDAPAQTEVQASVPALPPAEASAPAEAPATPETAPEPVTETKVEAAPATETEAAPAKEEE
APVPVAAPAPAEEAKAEPTAETKVEAPTETEVEKAAAPEPVAETKAEKVSSPEAKVEEGPVPETKADDKVSESEVKVEEQ
GPAAAEAEMKVEETAESNTEVNVAEPEAKVEEVPVAGAKAEEVAETKAEDKVTESEVKVEEAPEAEVKAEEPVEIKAEEK
AAEPEVKVGAVPEPAEAKVEAEVAPALEVKAEKTLEPQVKVEEAPVVAEVKAEEQVPEPEAKAEEVPAAEAKVEVRAETT
AEDQAAAEPEAKVEQAPVTEANAEEPVEAKAEEKVAEPEAKVEEAPVETKVEATPEPIEAKAEEKASESEAKVEEAPVAK
TEVEEVTEAKVEETILESEAKTEAAPEPAEVNAAEQAPAPEAKAEEAPAAEVKAEETPVSEAKVEEPVEAKAETPAETKT
EEQAPAIENKIEEAPTVEAKAEETIETKVEDKIPKPEAKVEEAPVAEAQVRAAPGPEPVEAKPEEVRAEAEAEEQAPVAE
TKVGEEPDVETKAEEAPAVEAQAEEVAETKAKEPVSEAKVEAAPEVEAKAEEVAPAELKTEEPSQAKVEEQTPATKAAVE
EAQVEEAQVEAETKVKEAPVEAKTEEVAEAKADGQAAPAAETKGEETPTVEAETKIVEETPAAETKTEEVVEAKAEEQVT
PVPDAQAEAAPEVEDKAVPEVAAAEVKSEEPTETEAPKAEAETKIEEAPEVEAKVQETPAAEAKAEESAETKVEEQATPA
PEAKVNVAPAVEAKVEEASATEAKTEEAPKAEEAPAAETKVEEPAEAKAEEHVTPASEAKVEETPEAEVEAAAPEVAPAP
PAADEVIPETAEVKVEQAAPAGLAEVEEKAAEPAEDKPEVETTPVPEVMAAEEPAETKVEDKASETEPKAKVEAVTEAVE
AKEAGVVETKVEAEAAPVPETKVEEVVQAAEIQVEKAAVDPEAKVKEAPCGCRSRG
>Gene004827|mRNA11402|coding|scf7180000011820|996262..1017974|+|CTHT_0052820|j|mRNA11401, mRNA11405, mRNA11406, mRNA11407, mRNA11412, mRNA11413, mRNA11414, mRNA11402, mRNA11408, mRNA11416, mRNA11417, mRNA11418, mRNA11403, mRNA11404, mRNA11409, mRNA11411, mRNA11415, mRNA11410|395.30 kDa
MENNKNCISTQVPAAVEHSSLQASEVATPQYFHSPSDEEVTYDTGNVPEVESPVSPRSASYVVVGKSPDIISHLEPTPRQ
LPISEEPIVASTSSEKKTAVEIENAPAAVVEKNAVEPEAMAAAEVAIQQQEKPSEPEPQPTAAQEKAVEETKLEVKAAPE
ESASKSEETATTATEKAEDTLAPVAPAPVAADERTVVEPKTEEKAVVEEKSATTTTQEEKPSSEPAPAADETPAPAHVVA
EEKAAEEPEAEEKPVEAKPEESIPAALVENMKAEETPAPAPVPAVEEPKKAEAEAEKSAEKEAPAAVEEEKPVETTPAAA
VEEKAVEEPKPAEPAAAPIAAEVKEEEEKPSEPAATVKDETPAPEPPVEEKKAAKEAPRQEEAVPAPVEAPAPAPVVEEP
KAEEQKPAEEPMAVEETPEAEAEPEPVAEAKAEEPAPAAVEEAKLQVEQKEEEQKPSEPVPVEAVPAAEEMVVEEAPKVK
EAPASAPVEQAETKTDDAPAPAAEPESEPIKEEAAPAPAPVEETPAPASAPAAEEIKPAEEVKPVKEPVKTEEPAPAPAP
APETKEEPAPAPEPKETLAPEAKPEPTTTETGAAAPTPAPIEEVKAEEKLAEQAASAPAVEESKPAEEVEAVEQAKPAEE
VKPVEEAPAEVEEPAPAAEVVKPAEEPAKTEEAAPAPAPEAKEEPASAVGEAKAPAEPEEPVEEQKPAEVAAPTVEESKP
EPEPEPVKEEAPAPAPVEEVKPAEPEPEPVKEEAPAPVPAKEVKPAESEPEKPTLNPTPAPEPAREEEKPAAPQEEVAAA
NEPTPVAEVKEEAPVPEAKEEEVKPVEELKAEPIAPAEPAPITEANEEPAPAAEDPAPAPHIEKAKSAEEPASAPTKTEE
KAASAPALPVDEDKPAEEPAPAPETAETKEEPAPAAETKEEAPVAEVKEVTLNTEATKSAPVAEEADPDPIPVAESKQKE
INIAEEVKEEASAEETKAEAPAVEEPTKTETETPASAEEVPAPQEAPAATTNETPAEEPAPKDEPASKMPVEEVEPVEEA
VPAAPAAEQPASPTEPEAKPETEAPAAPASEEPAKPVEAEGTEVQKVEEASVEKAALTEEPAGVKKAEEVQTQPAEELKQ
EEAPAVVKPAEKTEPEATVEEAKIEIVPEAPAAAEPVKTEETEMVAEPAQVAASESDLQTEEPAKLVESTPESVAAPAPQ
EEQQPVEVTKNDPEPEVNPQEEAAPAAEAKVVEASARPPAPEVETKPTEELKEEKFEEKEAAAPVPATEEAAPVPVEAEK
PEEVAVPVEQAPRTVEEQTPAPVEESKAEEAKLKTVGEAKLEPVEQVKVEATQQPKTEEMADTKHEPAAPQPAEETKPEP
IVEKANVEAAELPKAEEITQAKPEPAPEPVVEVASESKIEVVSEPAPDVAAEPAPETKVEVAPEPTTEPVAETKPEVVEE
HKAGAKEEAKPEPVEETKAAPEPAPAAEPVQETKVEAAPEPATKEIEEPAPEPAAETKEELVPETQVGAAPEPKAEPASE
PASGPSAETKAEADPEPAAEPVAEAKTEPAGELKIEAVEPAPEAEIEAPAPAEPAEQVEEEAAPAPVSEPVAKPAPASAA
EPAVEPKTETPAAAEVVEEVKTAPQPAAEVAPEQTAEPEPEVKAEPAEEPNPGLVAEEINTNALGQPKVEAVEESKPEAP
VEQQVEVKTEPVVEKAAPAEEPKPAEEPVEQPKSEPVEETKVESAPEEPKTEAPAEVKAEPAEETKLEAPVEKPAEPVEE
PRIEAAPEQPKDEVAEETKPEPASEVTKTDAPAEPKAEPEAPAETAQPAEEPKAEAALADETKTEVTAEEPKTEAVEETK
AETTAPVEPTAEPEVQPAAEDKPEPAEVKVEAAEEPKTEAAETKVEPAAEEANVEPAQEVKPEAEVTVEPAEQPKAEPVE
EAEVEAPVETQTVEDRKVEAAPEPAAAPDEEAKPELAEEVKAEPATKKKPAEEPKVEAIEETKAEAAPELLADPAEESKP
EAESTSPAAPEPVTEIKVEVEPAEEAKVEAVEVIKGESAPVERAQEAQPAEESKAALEPAPVEEAKPEPAEEVKVEAPAE
PASEPKPEVTESPKTEQSEEPKARTQQEEVSVAQPAAEEPAPVEPVKSEPVEEPKTEAPAPAEPAEAKTEADVTPDELPK
AEEAAEAKPTEEAKVESKETNAEPTLEATPAEEPKPEKAEDPKAEEKVEVVEEAKPMEGEAKAVPAEEAPKDAQPEPDAG
GPVTEPAPASTPEPVKEGVASEPVVEEVNTAVLEEEVKVGETPAPVEELKVEKEEEPAPAPVEKTKEEEEESKDKIGPIP
SEQQKTGAEKAVTGENFPVSVSDDTPGVVGGDGRDGSGEETGQKEEEEEKESEKKVAECISARPTDKTDTDLDLQRPSAF
DSSSPETPHDTPAPLEDTQKDIPDSTTTITTAPSVNDTSAGEEKKDEVAGDKTEEQPAQESSSTEDKVQPEPETVPADDT
VKVEEAAPALAQEAAPEETTEEVKAAPTEPKIAVPTEPVTEEPKPVEQSAPAEHESLKEAPAPAAPAEQVSEEKVEEAQP
AAAPEPEQAAAPELEPVAEIKIEAPAEVASETTVEGVKVEETPAPSPAPAEPQVQEAEAKTEPEVTAALEQQPVTEVKAP
AEVPAKTKVEEVKTEEPQVEVKPESEAAIATETKVEEAPAPAEEFKVEEAKAEPEAAPAPAPEPATEEDKTPALPAETAA
SVVETPAPAEKAAQPEPKALEKEAAVKEETPALAHEALVAETTTTAEQVTPATVKDKTPAEDAPAQTEVQASVPALPPAE
ASAPAEAPATPETAPEPVTETKVEAAPATETEAAPAKEEEAPVPVAAPAPAEEAKAEPTAETKVEAPTETEVEKAAAPEP
VAETKAEKVSSPEAKVEEGPVPETKADDKVSESEVKVEEQGPAAAEAEMKVEETAESNTEVNVAEPEAKVEEVPVAGAKA
EEVAETKAEDKVTESEVKVEEAPEAEVKAEEPVEIKAEEKAAEPEVKVGAVPEPAEAKVEAEVAPALEVKAEKTLEPQVK
VEEAPVVAEVKAEEQVPEPEAKAEEVPAAEAKVEVRAETTAEDQAAAEPEAKVEQAPVTEANAEEPVEAKAEEKVAEPEA
KVEEAPVETKVEATPEPIEAKAEEKASESEAKVEEAPVAKTEVEEVTEAKVEETILESEAKTEAAPEPAEVNAAEQAPAP
EAKAEEAPAAEVKAEETPVSEAKVEEPVEAKAETPAETKTEEQAPAIENKIEEAPTVEAKAEETIETKVEDKIPKPEAKV
EEAPVAEAQVRAAPGPEPVEAKPEEVRAEAEAEEQAPVAETKVGEEPDVETKAEEAPAVEAQAEEVAETKAKEPVSEAKV
EAAPEVEAKAEEVAPAELKTEEPSQAKVEEQTPATKAAVEEAQVEEAQVEAETKVKEAPVEAKTEEVAEAKADGQAAPAA
ETKGEETPTVEAETKIVEETPAAETKTEEVVEAKAEEQVTPVPDAQAEAAPEVEDKAVPEVAAAEVKSEEPTETEAPKAE
AETKIEEAPEVEAKVQETPAAEAKAEESAETKVEEQATPAPEAKVNVAPAVEAKVEEASATEAKTEEAPKAEEAPAAETK
VEEPAEAKAEEHVTPASEAKVEETPEAEVEAAAPEVAPAPPAADEVIPETAEVKVEQAAPAGLAEVEEKAAEPAEDKPEV
ETTPVPEVMAAEEPAETKVEDKASETEPKAKVEAVTEAVEAKEAGVVETKVEAEAAPVPETKVEEVVQAAEIQVEKAAVD
PEAKVKEAPCGCRSRG
>Gene004827|mRNA11403|coding|scf7180000011820|996262..1017974|+|CTHT_0052820|j|mRNA11401, mRNA11405, mRNA11406, mRNA11407, mRNA11412, mRNA11413, mRNA11414, mRNA11402, mRNA11408, mRNA11416, mRNA11417, mRNA11418, mRNA11403, mRNA11404, mRNA11409, mRNA11411, mRNA11415, mRNA11410|398.26 kDa
MENNKNCISTQVPAAVEHSSLQASEVATPQYFHSPSDEEVTYDTGNVPEVESPVSPRSASYVVVGKSPDIISHLEPTPRQ
LPISEEPIVASTSSEKKTAVEIENAPAAVVEKNAVEPEAMAAAEVAIQQQEKPSEPEPQPTAAQEKAVEETKLEVKAAPE
ESASKSEETATTATEKAEDTLAPVAPAPVAADERTVVEPKTEEKAVVEEKSATTTTQEEKPSSEPAPAADETPAPAHVVA
EEKAAEEPEAEEKPVEAKPEESIPAALVENMKAEETPAPAPVPAVEEPKKAEAEAEKSAEKEAPAAVEEEKPVETTPAAA
VEEKAVEEPKPAEPAAAPIAAEVKEEEEKPSEPAATVKDETPAPEPPVEEKKAAKEAPRQEEAVPAPVEAPAPAPVVEEP
KAEEQKPAEEPMAVEETPEAEAEPEPVAEAKAEEPAPAAVEEAKLQVEQKEEEQKPSEPVPVEAVPAAEEMVVEEAPKVK
EAPASAPVEQAETKTDDAPAPAAEPESEPIKEEAAPAPAPVEETPAPASAPAAEEIKPAEEVKPVKEPVKTEEPAPAPAP
APETKEEPAPAPEPKETLAPEAKPEPTTTETGAAAPTPAPIEEVKAEEKLAEQAASAPAVEESKPAEEVEAVEQAKPAEE
VKPVEEAPAEVEEPAPAAEVVKPAEEPAKTEEAAPAPAPEAKEEPASAVGEAKAPAEPEEPVEEQKPAEVAAPTVEESKP
EPEPEPVKEEAPAPAPVEEVKPSEPEPELVKDDVAAPAPVEEVKPAEPEPEPAKEEAPAPAPAEEVKSSEPEPEPVKDDV
PAPAPVEEVKPSEPEPEPEPVKEEAPAPAPVEEVKPAEPEPEPVKEEAPAPVPAKEVKPAESEPEKPTLNPTPAPEPARE
EEKPAAPQEEVAAANEPTPVAEVKEEAPVPEAKEEEVKPVEELKAEPIAPAEPAPITEANEEPAPAAEDPAPAPHIEKAK
SAEEPASAPTKTEEKAASAPALPVDEDKPAEEPAPAPETAETKEEPAPAAETKEEAPVAEVKEVTLNTEATKSAPVAEEA
DPDPIPVAESKQKEINIAEEVKEEASAEETKAEAPAVEEPTKTETETPASAEEVPAPQEAPAATTNETPAEEPAPKDEPA
SKMPVEEVEPVEEAVPAAPAAEQPASPTEPEAKPETEAPAAPASEEPAKPVEAEGTEVQKVEEASVEKAALTEEPAGVKK
AEEVQTQPAEELKQEEAPAVVKPAEKTEPEATVEEAKIEIVPEAPAAAEPVKTEETEMVAEPAQVAASESDLQTEEPAKL
VESTPESVAAPAPQEEQQPVEVTKNDPEPEVNPQEEAAPAAEAKVVEASARPPAPEVETKPTEELKEEKFEEKEAAAPVP
ATEEAAPVPVEAEKPEEVAVPVEQAPRTVEEQTPAPVEESKAEEAKLKTVGEAKLEPVEQVKVEATQQPKTEEMADTKHE
PAAPQPAEETKPEPIVEKANVEAAELPKAEEITQAKPEPAPEPVVEVASESKIEVVSEPAPDVAAEPAPETKVEVAPEPT
TEPVAETKPEVVEEHKAGAKEEAKPEPVEETKAAPEPAPAAEPVQETKVEAAPEPATKEIEEPAPEPAAETKEELVPETQ
VGAAPEPKAEPASEPASGPSAETKAEADPEPAAEPVAEAKTEPAGELKIEAVEPAPEAEIEAPAPAEPAEQVEEEAAPAP
VSEPVAKPAPASAAEPAVEPKTETPAAAEVVEEVKTAPQPAAEVAPEQTAEPEPEVKAEPAEEPNPGLVAEEINTNALGQ
PKVEAVEESKPEAPVEQQVEVKTEPVVEKAAPAEEPKPAEEPVEQPKSEPVEETKVESAPEEPKTEAPAEVKAEPAEETK
LEAPVEKPAEPVEEPRIEAAPEQPKDEVAEETKPEPASEVTKTDAPAEPKAEPEAPAETAQPAEEPKAEAALADETKTEV
TAEEPKTEAVEETKAETTAPVEPTAEPEVQPAAEDKPEPAEVKVEAAEEPKTEAAETKVEPAAEEANVEPAQEVKPEAEV
TVEPAEQPKAEPVEEAEVEAPVETQTVEDRKVEAAPEPAAAPDEEAKPELAEEVKAEPATKKKPAEEPKVEAIEETKAEA
APELLADPAEESKPEAESTSPAAPEPVTEIKVEVEPAEEAKVEAVEVIKGESAPVERAQEAQPAEESKAALEPAPVEEAK
PEPAEEVKVEAPAEPASEPKPEVTESPKTEQSEEPKARTQQEEVSVAQPAAEEPAPVEPVKSEPVEEPKTEAPAPAEPAE
AKTEADVTPDELPKAEEAAEAKPTEEAKVESKETNAEPTLEATPAEEPKPEKAEDPKAEEKVEVVEEAKPMEGEAKAVPA
EEAPKDAQPEPDAGGPVTEPAPASTPEPVKEGVASEPVVEEVNTAVLEEEVKVGETPAPVEELKVEKEEEPAPAPVEKTK
EEEEESKDKIGPIPSEQQKTGAEKAVTAFDSSSPETPHDTPAPLEDTQKDIPDSTTTITTAPSVNDTSAGEEKKDEVAGD
KTEEQPAQESSSTEDKVQPEPETVPADDTVKVEEAAPALAQEAAPEETTEEVKAAPTEPKIAVPTEPVTEEPKPVEQSAP
AEHESLKEAPAPAAPAEQVSEEKVEEAQPAAAPEPEQAAAPELEPVAEIKIEAPAEVASETTVEGVKVEETPAPSPAPAE
PQVQEAEAKTEPEVTAALEQQPVTEVKAPAEVPAKTKVEEVKTEEPQVEVKPESEAAIATETKVEEAPAPAEEFKVEEAK
AEPEAAPAPAPEPATEEDKTPALPAETAASVVETPAPAEKAAQPEPKALEKEAAVKEETPALAHEALVAETTTTAEQVTP
ATVKDKTPAEDAPAQTEVQASVPALPPAEASAPAEAPATPETAPEPVTETKVEAAPATETEAAPAKEEEAPVPVAAPAPA
EEAKAEPTAETKVEAPTETEVEKAAAPEPVAETKAEKVSSPEAKVEEGPVPETKADDKVSESEVKVEEQGPAAAEAEMKV
EETAESNTEVNVAEPEAKVEEVPVAGAKAEEVAETKAEDKVTESEVKVEEAPEAEVKAEEPVEIKAEEKAAEPEVKVGAV
PEPAEAKVEAEVAPALEVKAEKTLEPQVKVEEAPVVAEVKAEEQVPEPEAKAEEVPAAEAKVEVRAETTAEDQAAAEPEA
KVEQAPVTEANAEEPVEAKAEEKVAEPEAKVEEAPVETKVEATPEPIEAKAEEKASESEAKVEEAPVAKTEVEEVTEAKV
EETILESEAKTEAAPEPAEVNAAEQAPAPEAKAEEAPAAEVKAEETPVSEAKVEEPVEAKAETPAETKTEEQAPAIENKI
EEAPTVEAKAEETIETKVEDKIPKPEAKVEEAPVAEAQVRAAPGPEPVEAKPEEVRAEAEAEEQAPVAETKVGEEPDVET
KAEEAPAVEAQAEEVAETKAKEPVSEAKVEAAPEVEAKAEEVAPAELKTEEPSQAKVEEQTPATKAAVEEAQVEEAQVEA
ETKVKEAPVEAKTEEVAEAKADGQAAPAAETKGEETPTVEAETKIVEETPAAETKTEEVVEAKAEEQVTPVPDAQAEAAP
EVEDKAVPEVAAAEVKSEEPTETEAPKAEAETKIEEAPEVEAKVQETPAAEAKAEESAETKVEEQATPAPEAKVNVAPAV
EAKVEEASATEAKTEEAPKAEEAPAAETKVEEPAEAKAEEHVTPASEAKVEETPEAEVEAAAPEVAPAPPAADEVIPETA
EVKVEQAAPAGLAEVEEKAAEPAEDKPEVETTPVPEVMAAEEPAETKVEDKASETEPKAKVEAVTEAVEAKEAGVVETKV
EAEAAPVPETKVEEVVQAAEIQVEKAAVDPEAKVKEAPCGCRSRG
>Gene004827|mRNA11404|coding|scf7180000011820|996262..1017974|+|CTHT_0052820|j|mRNA11401, mRNA11405, mRNA11406, mRNA11407, mRNA11412, mRNA11413, mRNA11414, mRNA11402, mRNA11408, mRNA11416, mRNA11417, mRNA11418, mRNA11403, mRNA11404, mRNA11409, mRNA11411, mRNA11415, mRNA11410|398.73 kDa
MSFPPYSHSDFQPPHQEDHVEFDPARTNPTWAQASYDNIQFAEFGNVQIAQYGAVQYFHSPSDEEVTYDTGNVPEVESPV
SPRSASYVVVGKSPDIISHLEPTPRQLPISEEPIVASTSSEKKSKHHKHHKKSKKHHHDHHHHHYSHMDIWKADQPYFPA
AAAVEIENAPAAVVEKNAVEPEAMAAAEVAIQQQEKPSEPEPQPTAAQEKAVEETKLEVKAAPEESASKSEETATTATEK
AEDTLAPVAPAPVAADERTVVEPKTEEKAVVEEKSATTTTQEEKPSSEPAPAADETPAPAHVVAEEKAAEEPEAEEKPVE
AKPEESIPAALVENMKAEETPAPAPVPAVEEPKKAEAEAEKSAEKEAPAAVEEEKPVETTPAAAVEEKAVEEPKPAEPAA
APIAAEVKEEEEKPSEPAATVKDETPAPEPPVEEKKAAKEAPRQEEAVPAPVEAPAPAPVVEEPKAEEQKPAEEPMAVEE
TPEAEAEPEPVAEAKAEEPAPAAVEEAKLQVEQKEEEQKPSEPVPVEAVPAAEEMVVEEAPKVKEAPASAPVEQAETKTD
DAPAPAAEPESEPIKEEAAPAPAPVEETPAPASAPAAEEIKPAEEVKPVKEPVKTEEPAPAPAPAPETKEEPAPAPEPKE
TLAPEAKPEPTTTETGAAAPTPAPIEEVKAEEKLAEQAASAPAVEESKPAEEVEAVEQAKPAEEVKPVEEAPAEVEEPAP
AAEVVKPAEEPAKTEEAAPAPAPEAKEEPASAVGEAKAPAEPEEPVEEQKPAEVAAPTVEESKPEPEPEPVKEEAPAPAP
VEEVKPSEPEPELVKDDVAAPAPVEEVKPAEPEPEPVKEEAPAPVPAKEVKPAESEPEKPTLNPTPAPEPAREEEKPAAP
QEEVAAANEPTPVAEVKEEAPVPEAKEEEVKPVEELKAEPIAPAEPAPITEANEEPAPAAEDPAPAPHIEKAKSAEEPAS
APTKTEEKAASAPALPVDEDKPAEEPAPAPETAETKEEPAPAAETKEEAPVAEVKEVTLNTEATKSAPVAEEADPDPIPV
AESKQKEINIAEEVKEEASAEETKAEAPAVEEPTKTETETPASAEEVPAPQEAPAATTNETPAEEPAPKDEPASKMPVEE
VEPVEEAVPAAPAAEQPASPTEPEAKPETEAPAAPASEEPAKPVEAEGTEVQKVEEASVEKAALTEEPAGVKKAEEVQTQ
PAEELKQEEAPAVVKPAEKTEPEATVEEAKIEIVPEAPAAAEPVKTEETEMVAEPAQVAASESDLQTEEPAKLVESTPES
VAAPAPQEEQQPVEVTKNDPEPEVNPQEEAAPAAEAKVVEASARPPAPEVETKPTEELKEEKFEEKEAAAPVPATEEAAP
VPVEAEKPEEVAVPVEQAPRTVEEQTPAPVEESKAEEAKLKTVGEAKLEPVEQVKVEATQQPKTEEMADTKHEPAAPQPA
EETKPEPIVEKANVEAAELPKAEEITQAKPEPAPEPVVEVASESKIEVVSEPAPDVAAEPAPETKVEVAPEPTTEPVAET
KPEVVEEHKAGAKEEAKPEPVEETKAAPEPAPAAEPVQETKVEAAPEPATKEIEEPAPEPAAETKEELVPETQVGAAPEP
KAEPASEPASGPSAETKAEADPEPAAEPVAEAKTEPAGELKIEAVEPAPEAEIEAPAPAEPAEQVEEEAAPAPVSEPVAK
PAPASAAEPAVEPKTETPAAAEVVEEVKTAPQPAAEVAPEQTAEPEPEVKAEPAEEPNPGLVAEEINTNALGQPKVEAVE
ESKPEAPVEQQVEVKTEPVVEKAAPAEEPKPAEEPVEQPKSEPVEETKVESAPEEPKTEAPAEVKAEPAEETKLEAPVEK
PAEPVEEPRIEAAPEQPKDEVAEETKPEPASEVTKTDAPAEPKAEPEAPAETAQPAEEPKAEAALADETKTEVTAEEPKT
EAVEETKAETTAPVEPTAEPEVQPAAEDKPEPAEVKVEAAEEPKTEAAETKVEPAAEEANVEPAQEVKPEAEVTVEPAEQ
PKAEPVEEAEVEAPVETQTVEDRKVEAAPEPAAAPDEEAKPELAEEVKAEPATKKKPAEEPKVEAIEETKAEAAPELLAD
PAEESKPEAESTSPAAPEPVTEIKVEVEPAEEAKVEAVEVIKGESAPVERAQEAQPAEESKAALEPAPVEEAKPEPAEEV
KVEAPAEPASEPKPEVTESPKTEQSEEPKARTQQEEVSVAQPAAEEPAPVEPVKSEPVEEPKTEAPAPAEPAEAKTEADV
TPDELPKAEEAAEAKPTEEAKVESKETNAEPTLEATPAEEPKPEKAEDPKAEEKVEVVEEAKPMEGEAKAVPAEEAPKDA
QPEPDAGGPVTEPAPASTPEPVKEGVASEPVVEEVNTAVLEEEVKVGETPAPVEELKVEKEEEPAPAPVEKTKEEEEESK
DKIGPIPSEQQKTGAEKAVTAFDSSSPETPHDTPAPLEDTQKDIPDSTTTITTAPSVNDTSAGEEKKDEVAGDKTEEQPA
QESSSTEDKVQPEPETVPADDTVKVEEAAPALAQEAAPEETTEEVKAAPTEPKIAVPTEPVTEEPKPVEQSAPAEHESLK
EAPAPAAPAEQVSEEKVEEAQPAAAPEPEQAAAPELEPVAEIKIEAPAEVASETTVEGVKVEETPAPSPAPAEPQVQEAE
AKTEPEVTAALEQQPVTEVKAPAEVPAKTKVEEVKTEEPQVEVKPESEAAIATETKVEEAPAPAEEFKVEEAKAEPEAAP
APAPEPATEEDKTPALPAETAASVVETPAPAEKAAQPEPKALEKEAAVKEETPALAHEALVAETTTTAEQVTPATVKDKT
PAEDAPAQTEVQASVPALPPAEASAPAEAPATPETAPEPVTETKVEAAPATETEAAPAKEEEAPVPVAAPAPAEEAKAEP
TAETKVEAPTETEVEKAAAPEPVAETKAEKVSSPEAKVEEGPVPETKADDKVSESEVKVEEQGPAAAEAEMKVEETAESN
TEVNVAEPEAKVEEVPVAGAKAEEVAETKAEDKVTESEVKVEEAPEAEVKAEEPVEIKAEEKAAEPEVKVGAVPEPAEAK
VEAEVAPALEVKAEKTLEPQVKVEEAPVVAEVKAEEQVPEPEAKAEEVPAAEAKVEVRAETTAEDQAAAEPEAKVEQAPV
TEANAEEPVEAKAEEKVAEPEAKVEEAPVETKVEATPEPIEAKAEEKASESEAKVEEAPVAKTEVEEVTEAKVEETILES
EAKTEAAPEPAEVNAAEQAPAPEAKAEEAPAAEVKAEETPVSEAKVEEPVEAKAETPAETKTEEQAPAIENKIEEAPTVE
AKAEETIETKVEDKIPKPEAKVEEAPVAEAQVRAAPGPEPVEAKPEEVRAEAEAEEQAPVAETKVGEEPDVETKAEEAPA
VEAQAEEVAETKAKEPVSEAKVEAAPEVEAKAEEVAPAELKTEEPSQAKVEEQTPATKAAVEEAQVEEAQVEAETKVKEA
PVEAKTEEVAEAKADGQAAPAAETKGEETPTVEAETKIVEETPAAETKTEEVVEAKAEEQVTPVPDAQAEAAPEVEDKAV
PEVAAAEVKSEEPTETEAPKAEAETKIEEAPEVEAKVQETPAAEAKAEESAETKVEEQATPAPEAKVNVAPAVEAKVEEA
SATEAKTEEAPKAEEAPAAETKVEEPAEAKAEEHVTPASEAKVEETPEAEVEAAAPEVAPAPPAADEVIPETAEVKVEQA
APAGLAEVEEKAAEPAEDKPEVETTPVPEVMAAEEPAETKVEDKASETEPKAKVEAVTEAVEAKEAGVVETKVEAEAAPV
PETKVEEVVQAAEIQVEKAAVDPEAKVKEAPCGCRSRG
>Gene004827|mRNA11405|coding|scf7180000011820|996262..1018315|+|CTHT_0052820|j|mRNA11401, mRNA11405, mRNA11406, mRNA11407, mRNA11412, mRNA11413, mRNA11414, mRNA11402, mRNA11408, mRNA11416, mRNA11417, mRNA11418, mRNA11403, mRNA11404, mRNA11409, mRNA11411, mRNA11415, mRNA11410|405.65 kDa
MSFPPYSHSDFQPPHQEDHVEFDPARTNPTWAQASYDNIQFAEFGNVQIAQYGAVQYFHSPSDEEVTYDTGNVPEVESPV
SPRSASYVVVGKSPDIISHLEPTPRQLPISEEPIVASTSSEKKSKHHKHHKKSKKHHHDHHHHHYSHMDIWKADQPYFPA
AAAVEIENAPAAVVEKNAVEPEAMAAAEVAIQQQEKPSEPEPQPTAAQEKAVEETKLEVKAAPEESASKSEETATTATEK
AEDTLAPVAPAPVAADERTVVEPKTEEKAVVEEKSATTTTQEEKPSSEPAPAADETPAPAHVVAEEKAAEEPEAEEKPVE
AKPEESIPAALVENMKAEETPAPAPVPAVEEPKKAEAEAEKSAEKEAPAAVEEEKPVETTPAAAVEEKAVEEPKPAEPAA
APIAAEVKEEEEKPSEPAATVKDETPAPEPPVEEKKAAKEAPRQEEAVPAPVEAPAPAPVVEEPKAEEQKPAEEPMAVEE
TPEAEAEPEPVAEAKAEEPAPAAVEEAKLQVEQKEEEQKPSEPVPVEAVPAAEEMVVEEAPKVKEAPASAPVEQAETKTD
DAPAPAAEPESEPIKEEAAPAPAPVEETPAPASAPAAEEIKPAEEVKPVKEPVKTEEPAPAPAPAPETKEEPAPAPEPKE
TLAPEAKPEPTTTETGAAAPTPAPIEEVKAEEKLAEQAASAPAVEESKPAEEVEAVEQAKPAEEVKPVEEAPAEVEEPAP
AAEVVKPAEEPAKTEEAAPAPAPEAKEEPASAVGEAKAPAEPEEPVEEQKPAEVAAPTVEESKPEPEPEPVKEEAPAPAP
VEEVKPSEPEPELVKDDVAAPAPVEEVKPAEPEPEPVKEEAPAPVPAKEVKPAESEPEKPTLNPTPAPEPAREEEKPAAP
QEEVAAANEPTPVAEVKEEAPVPEAKEEEVKPVEELKAEPIAPAEPAPITEANEEPAPAAEDPAPAPHIEKAKSAEEPAS
APTKTEEKAASAPALPVDEDKPAEEPAPAPETAETKEEPAPAAETKEEAPVAEVKEVTLNTEATKSAPVAEEADPDPIPV
AESKQKEINIAEEVKEEASAEETKAEAPAVEEPTKTETETPASAEEVPAPQEAPAATTNETPAEEPAPKDEPASKMPVEE
VEPVEEAVPAAPAAEQPASPTEPEAKPETEAPAAPASEEPAKPVEAEGTEVQKVEEASVEKAALTEEPAGVKKAEEVQTQ
PAEELKQEEAPAVVKPAEKTEPEATVEEAKIEIVPEAPAAAEPVKTEETEMVAEPAQVAASESDLQTEEPAKLVESTPES
VAAPAPQEEQQPVEVTKNDPEPEVNPQEEAAPAAEAKVVEASARPPAPEVETKPTEELKEEKFEEKEAAAPVPATEEAAP
VPVEAEKPEEVAVPVEQAPRTVEEQTPAPVEESKAEEAKLKTVGEAKLEPVEQVKVEATQQPKTEEMADTKHEPAAPQPA
EETKPEPIVEKANVEAAELPKAEEITQAKPEPAPEPVVEVASESKIEVVSEPAPDVAAEPAPETKVEVAPEPTTEPVAET
KPEVVEEHKAGAKEEAKPEPVEETKAAPEPAPAAEPVQETKVEAAPEPATKEIEEPAPEPAAETKEELVPETQVGAAPEP
KAEPASEPASGPSAETKAEADPEPAAEPVAEAKTEPAGELKIEAVEPAPEAEIEAPAPAEPAEQVEEEAAPAPVSEPVAK
PAPASAAEPAVEPKTETPAAAEVVEEVKTAPQPAAEVAPEQTAEPEPEVKAEPAEEPNPGLVAEEINTNALGQPKVEAVE
ESKPEAPVEQQVEVKTEPVVEKAAPAEEPKPAEEPVEQPKSEPVEETKVESAPEEPKTEAPAEVKAEPAEETKLEAPVEK
PAEPVEEPRIEAAPEQPKDEVAEETKPEPASEVTKTDAPAEPKAEPEAPAETAQPAEEPKAEAALADETKTEVTAEEPKT
EAVEETKAETTAPVEPTAEPEVQPAAEDKPEPAEVKVEAAEEPKTEAAETKVEPAAEEANVEPAQEVKPEAEVTVEPAEQ
PKAEPVEEAEVEAPVETQTVEDRKVEAAPEPAAAPDEEAKPELAEEVKAEPATKKKPAEEPKVEAIEETKAEAAPELLAD
PAEESKPEAESTSPAAPEPVTEIKVEVEPAEEAKVEAVEVIKGESAPVERAQEAQPAEESKAALEPAPVEEAKPEPAEEV
KVEAPAEPASEPKPEVTESPKTEQSEEPKARTQQEEVSVAQPAAEEPAPVEPVKSEPVEEPKTEAPAPAEPAEAKTEADV
TPDELPKAEEAAEAKPTEEAKVESKETNAEPTLEATPAEEPKPEKAEDPKAEEKVEVVEEAKPMEGEAKAVPAEEAPKDA
QPEPDAGGPVTEPAPASTPEPVKEGVASEPVVEEVNTAVLEEEVKVGETPAPVEELKVEKEEEPAPAPVEKTKEEEEESK
DKIGPIPSEQQKTGAEKAVTGENFPVSVSDDTPGVVGGDGRDGSGEETGQKEEEEEKESEKKVAECISARPTDKTDTDLD
LQRPSAFDSSSPETPHDTPAPLEDTQKDIPDSTTTITTAPSVNDTSAGEEKKDEVAGDKTEEQPAQESSSTEDKVQPEPE
TVPADDTVKVEEAAPALAQEAAPEETTEEVKAAPTEPKIAVPTEPVTEEPKPVEQSAPAEHESLKEAPAPAAPAEQVSEE
KVEEAQPAAAPEPEQAAAPELEPVAEIKIEAPAEVASETTVEGVKVEETPAPSPAPAEPQVQEAEAKTEPEVTAALEQQP
VTEVKAPAEVPAKTKVEEVKTEEPQVEVKPESEAAIATETKVEEAPAPAEEFKVEEAKAEPEAAPAPAPEPATEEDKTPA
LPAETAASVVETPAPAEKAAQPEPKALEKEAAVKEETPALAHEALVAETTTTAEQVTPATVKDKTPAEDAPAQTEVQASV
PALPPAEASAPAEAPATPETAPEPVTETKVEAAPATETEAAPAKEEEAPVPVAAPAPAEEAKAEPTAETKVEAPTETEVE
KAAAPEPVAETKAEKVSSPEAKVEEGPVPETKADDKVSESEVKVEEQGPAAAEAEMKVEETAESNTEVNVAEPEAKVEEV
PVAGAKAEEVAETKAEDKVTESEVKVEEAPEAEVKAEEPVEIKAEEKAAEPEVKVGAVPEPAEAKVEAEVAPALEVKAEK
TLEPQVKVEEAPVVAEVKAEEQVPEPEAKAEEVPAAEAKVEVRAETTAEDQAAAEPEAKVEQAPVTEANAEEPVEAKAEE
KVAEPEAKVEEAPVETKVEATPEPIEAKAEEKASESEAKVEEAPVAKTEVEEVTEAKVEETILESEAKTEAAPEPAEVNA
AEQAPAPEAKAEEAPAAEVKAEETPVSEAKVEEPVEAKAETPAETKTEEQAPAIENKIEEAPTVEAKAEETIETKVEDKI
PKPEAKVEEAPVAEAQVRAAPGPEPVEAKPEEVRAEAEAEEQAPVAETKVGEEPDVETKAEEAPAVEAQAEEVAETKAKE
PVSEAKVEAAPEVEAKAEEVAPAELKTEEPSQAKVEEQTPATKAAVEEAQVEEAQVEAETKVKEAPVEAKTEEVAEAKAD
GQAAPAAETKGEETPTVEAETKIVEETPAAETKTEEVVEAKAEEQVTPVPDAQAEAAPEVEDKAVPEVAAAEVKSEEPTE
TEAPKAEAETKIEEAPEVEAKVQETPAAEAKAEESAETKVEEQATPAPEAKVNVAPAVEAKVEEASATEAKTEEAPKAEE
APAAETKVEEPAEAKAEEHVTPASEAKVEETPEAEVEAAAPEVAPAPPAADEVIPETAEVKVEQAAPAGLAEVEEKAAEP
AEDKPEVETTPVPEVMAAEEPAETKVEDKASETEPKAKVEAVTEAVEAKEAGVVETKVEAEAAPVPETKVEEVVQAAEIQ
VEKAAVDPEAKVKEAPCGCRSRG
>Gene004827|mRNA11406|coding|scf7180000011820|996262..1018315|+|CTHT_0052820|j|mRNA11401, mRNA11405, mRNA11406, mRNA11407, mRNA11412, mRNA11413, mRNA11414, mRNA11402, mRNA11408, mRNA11416, mRNA11417, mRNA11418, mRNA11403, mRNA11404, mRNA11409, mRNA11411, mRNA11415, mRNA11410|410.95 kDa
MSFPPYSHSDFQPPHQEDHVEFDPARTNPTWAQASYDNIQFAEFGNVQIAQYGAVQYFHSPSDEEVTYDTGNVPEVESPV
SPRSASYVVVGKSPDIISHLEPTPRQLPISEEPIVASTSSEKKSKHHKHHKKSKKHHHDHHHHHYSHMDIWKADQPYFPA
AAAVEIENAPAAVVEKNAVEPEAMAAAEVAIQQQEKPSEPEPQPTAAQEKAVEETKLEVKAAPEESASKSEETATTATEK
AEDTLAPVAPAPVAADERTVVEPKTEEKAVVEEKSATTTTQEEKPSSEPAPAADETPAPAHVVAEEKAAEEPEAEEKPVE
AKPEESIPAALVENMKAEETPAPAPVPAVEEPKKAEAEAEKSAEKEAPAAVEEEKPVETTPAAAVEEKAVEEPKPAEPAA
APIAAEVKEEEEKPSEPAATVKDETPAPEPPVEEKKAAKEAPRQEEAVPAPVEAPAPAPVVEEPKAEEQKPAEEPMAVEE
TPEAEAEPEPVAEAKAEEPAPAAVEEAKLQVEQKEEEQKPSEPVPVEAVPAAEEMVVEEAPKVKEAPASAPVEQAETKTD
DAPAPAAEPESEPIKEEAAPAPAPVEETPAPASAPAAEEIKPAEEVKPVKEPVKTEEPAPAPAPAPETKEEPAPAPEPKE
TLAPEAKPEPTTTETGAAAPTPAPIEEVKAEEKLAEQAASAPAVEESKPAEEVEAVEQAKPAEEVKPVEEAPAEVEEPAP
AAEVVKPAEEPAKTEEAAPAPAPEAKEEPASAVGEAKAPAEPEEPVEEQKPAEVAAPTVEESKPEPEPEPVKEEAPAPAP
VEEVKPSEPEPELVKDDVAAPAPVEEVKPAEPEPEPAKEEAPAPAPAEEVKPSEPEPEPEPVKEEAPAPAPVEEVKPAEP
EPEPVKEEAPAPVPAKEVKPAESEPEKPTLNPTPAPEPAREEEKPAAPQEEVAAANEPTPVAEVKEEAPVPEAKEEEVKP
VEELKAEPIAPAEPAPITEANEEPAPAAEDPAPAPHIEKAKSAEEPASAPTKTEEKAASAPALPVDEDKPAEEPAPAPET
AETKEEPAPAAETKEEAPVAEVKEVTLNTEATKSAPVAEEADPDPIPVAESKQKEINIAEEVKEEASAEETKAEAPAVEE
PTKTETETPASAEEVPAPQEAPAATTNETPAEEPAPKDEPASKMPVEEVEPVEEAVPAAPAAEQPASPTEPEAKPETEAP
AAPASEEPAKPVEAEGTEVQKVEEASVEKAALTEEPAGVKKAEEVQTQPAEELKQEEAPAVVKPAEKTEPEATVEEAKIE
IVPEAPAAAEPVKTEETEMVAEPAQVAASESDLQTEEPAKLVESTPESVAAPAPQEEQQPVEVTKNDPEPEVNPQEEAAP
AAEAKVVEASARPPAPEVETKPTEELKEEKFEEKEAAAPVPATEEAAPVPVEAEKPEEVAVPVEQAPRTVEEQTPAPVEE
SKAEEAKLKTVGEAKLEPVEQVKVEATQQPKTEEMADTKHEPAAPQPAEETKPEPIVEKANVEAAELPKAEEITQAKPEP
APEPVVEVASESKIEVVSEPAPDVAAEPAPETKVEVAPEPTTEPVAETKPEVVEEHKAGAKEEAKPEPVEETKAAPEPAP
AAEPVQETKVEAAPEPATKEIEEPAPEPAAETKEELVPETQVGAAPEPKAEPASEPASGPSAETKAEADPEPAAEPVAEA
KTEPAGELKIEAVEPAPEAEIEAPAPAEPAEQVEEEAAPAPVSEPVAKPAPASAAEPAVEPKTETPAAAEVVEEVKTAPQ
PAAEVAPEQTAEPEPEVKAEPAEEPNPGLVAEEINTNALGQPKVEAVEESKPEAPVEQQVEVKTEPVVEKAAPAEEPKPA
EEPVEQPKSEPVEETKVESAPEEPKTEAPAEVKAEPAEETKLEAPVEKPAEPVEEPRIEAAPEQPKDEVAEETKPEPASE
VTKTDAPAEPKAEPEAPAETAQPAEEPKAEAALADETKTEVTAEEPKTEAVEETKAETTAPVEPTAEPEVQPAAEDKPEP
AEVKVEAAEEPKTEAAETKVEPAAEEANVEPAQEVKPEAEVTVEPAEQPKAEPVEEAEVEAPVETQTVEDRKVEAAPEPA
AAPDEEAKPELAEEVKAEPATKKKPAEEPKVEAIEETKAEAAPELLADPAEESKPEAESTSPAAPEPVTEIKVEVEPAEE
AKVEAVEVIKGESAPVERAQEAQPAEESKAALEPAPVEEAKPEPAEEVKVEAPAEPASEPKPEVTESPKTEQSEEPKART
QQEEVSVAQPAAEEPAPVEPVKSEPVEEPKTEAPAPAEPAEAKTEADVTPDELPKAEEAAEAKPTEEAKVESKETNAEPT
LEATPAEEPKPEKAEDPKAEEKVEVVEEAKPMEGEAKAVPAEEAPKDAQPEPDAGGPVTEPAPASTPEPVKEGVASEPVV
EEVNTAVLEEEVKVGETPAPVEELKVEKEEEPAPAPVEKTKEEEEESKDKIGPIPSEQQKTGAEKAVTGENFPVSVSDDT
PGVVGGDGRDGSGEETGQKEEEEEKESEKKVAECISARPTDKTDTDLDLQRPSAFDSSSPETPHDTPAPLEDTQKDIPDS
TTTITTAPSVNDTSAGEEKKDEVAGDKTEEQPAQESSSTEDKVQPEPETVPADDTVKVEEAAPALAQEAAPEETTEEVKA
APTEPKIAVPTEPVTEEPKPVEQSAPAEHESLKEAPAPAAPAEQVSEEKVEEAQPAAAPEPEQAAAPELEPVAEIKIEAP
AEVASETTVEGVKVEETPAPSPAPAEPQVQEAEAKTEPEVTAALEQQPVTEVKAPAEVPAKTKVEEVKTEEPQVEVKPES
EAAIATETKVEEAPAPAEEFKVEEAKAEPEAAPAPAPEPATEEDKTPALPAETAASVVETPAPAEKAAQPEPKALEKEAA
VKEEHQTPALAHEALVAETTTTAEQVTPATVKDKTPAEDAPAQTEVQASVPALPPAEASAPAEAPATPETAPEPVTETKV
EAAPATETEAAPAKEEEAPVPVAAPAPAEEAKAEPTAETKVEAPTETEVEKAAAPEPVAETKAEKVSSPEAKVEEGPVPE
TKADDKVSESEVKVEEQGPAAAEAEMKVEETAESNTEVNVAEPEAKVEEVPVAGAKAEEVAETKAEDKVTESEVKVEEAP
EAEVKAEEPVEIKAEEKAAEPEVKVGAVPEPAEAKVEAEVAPALEVKAEKTLEPQVKVEEAPVVAEVKAEEQVPEPEAKA
EEVPAAEAKVEVRAETTAEDQAAAEPEAKVEQAPVTEANAEEPVEAKAEEKVAEPEAKVEEAPVETKVEATPEPIEAKAE
EKASESEAKVEEAPVAKTEVEEVTEAKVEETILESEAKTEAAPEPAEVNAAEQAPAPEAKAEEAPAAEVKAEETPVSEAK
VEEPVEAKAETPAETKTEEQAPAIENKIEEAPTVEAKAEETIETKVEDKIPKPEAKVEEAPVAEAQVRAAPGPEPVEAKP
EEVRAEAEAEEQAPVAETKVGEEPDVETKAEEAPAVEAQAEEVAETKAKEPVSEAKVEAAPEVEAKAEEVAPAELKTEEP
SQAKVEEQTPATKAAVEEAQVEEAQVEAETKVKEAPVEAKTEEVAEAKADGQAAPAAETKGEETPTVEAETKIVEETPAA
ETKTEEVVEAKAEEQVTPVPDAQAEAAPEVEDKAVPEVAAAEVKSEEPTETEAPKAEAETKIEEAPEVEAKVQETPAAEA
KAEESAETKVEEQATPAPEAKVNVAPAVEAKVEEASATEAKTEEAPKAEEAPAAETKVEEPAEAKAEEHVTPASEAKVEE
TPEAEVEAAAPEVAPAPPAADEVIPETAEVKVEQAAPAGLAEVEEKAAEPAEDKPEVETTPVPEVMAAEEPAETKVEDKA
SETEPKAKVEAVTEAVEAKEAGVVETKVEAEAAPVPETKVEEVVQAAEIQVEKAAVDPEAKVKEAPCGCRSRG
>Gene004827|mRNA11407|coding|scf7180000011820|996263..1017974|+|CTHT_0052820|j|mRNA11401, mRNA11405, mRNA11406, mRNA11407, mRNA11412, mRNA11413, mRNA11414, mRNA11402, mRNA11408, mRNA11416, mRNA11417, mRNA11418, mRNA11403, mRNA11404, mRNA11409, mRNA11411, mRNA11415, mRNA11410|388.37 kDa
MENNKNCISTQVPAAVEHSSLQASEVATPQYFHSPSDEEVTYDTGNVPEVESPVSPRSASYVVVGKSPDIISHLEPTPRQ
LPISEEPIVASTSSEKKTAVEIENAPAAVVEKNAVEPEAMAAAEVAIQQQEKPSEPEPQPTAAQEKAVEETKLEVKAAPE
ESASKSEETATTATEKAEDTLAPVAPAPVAADERTVVEPKTEEKAVVEEKSATTTTQEEKPSSEPAPAADETPAPAHVVA
EEKAAEEPEAEEKPVEAKPEESIPAALVENMKAEETPAPAPVPAVEEPKKAEAEAEKSAEKEAPAAVEEEKPVETTPAAA
VEEKAVEEPKPAEPAAAPIAAEVKEEEEKPSEPAATVKDETPAPEPPVEEKKAAKEAPRQEEAVPAPVEAPAPAPVVEEP
KAEEQKPAEEPMAVEETPEAEAEPEPVAEAKAEEPAPAAVEEAKLQVEQKEEEQKPSEPVPVEAVPAAEEMVVEEAPKVK
EAPASAPVEQAETKTDDAPAPAAEPESEPIKEEAAPAPAPVEETPAPASAPAAEEIKPAEEVKPVKEPVKTEEPAPAPAP
APETKEEPAPAPEPKETLAPEAKPEPTTTETGAAAPTPAPIEEVKAEEKLAEQAASAPAVEESKPAEEVEAVEQAKPAEE
VKPVEEAPAEVEEPAPAAEVVKPAEEPAKTEEAAPAPAPEAKEEPASAVGEAKAPAEPEEPVEEQKPAEVAAPTVEESKP
EPEPEPVKEEAPAPAPVEEVKPAEPEPEPVKEEAPAPVPAKEVKPAESEPEKPTLNPTPAPEPAREEEKPAAPQEEVAAA
NEPTPVAEVKEEAPVPEAKEEEVKPVEELKAEPIAPAEPAPITEANEEPAPAAEDPAPAPHIEKAKSAEEPASAPTKTEE
KAASAPALPVDEDKPAEEPAPAPETAETKEEPAPAAETKEEAPVAEVKEVTLNTEATKSAPVAEEADPDPIPVAESKQKE
INIAEEVKEEASAEETKAEAPAVEEPTKTETETPASAEEVPAPQEAPAATTNETPAEEPAPKDEPASKMPVEEVEPVEEA
VPAAPAAEQPASPTEPEAKPETEAPAAPASEEPAKPVEAEGTEVQKVEEASVEKAALTEEPAGVKKAEEVQTQPAEELKQ
EEAPAVVKPAEKTEPEATVEEAKIEIVPEAPAAAEPVKTEETEMVAEPAQVAASESDLQTEEPAKLVESTPESVAAPAPQ
EEQQPVEVTKNDPEPEVNPQEEAAPAAEAKVVEASARPPAPEVETKPTEELKEEKFEEKEAAAPVPATEEAAPVPVEAEK
PEEVAVPVEQAPRTVEEQTPAPVEESKAEEAKLKTVGEAKLEPVEQVKVEATQQPKTEEMADTKHEPAAPQPAEETKPEP
IVEKANVEAAELPKAEEITQAKPEPAPEPVVEVASESKIEVVSEPAPDVAAEPAPETKVEVAPEPTTEPVAETKPEVVEE
HKAGAKEEAKPEPVEETKAAPEPAPAAEPVQETKVEAAPEPATKEIEEPAPEPAAETKEELVPETQVGAAPEPKAEPASE
PASGPSAETKAEADPEPAAEPVAEAKTEPAGELKIEAVEPAPEAEIEAPAPAEPAEQVEEEAAPAPVSEPVAKPAPASAA
EPAVEPKTETPAAAEVVEEVKTAPQPAAEVAPEQTAEPEPEVKAEPAEEPNPGLVAEEINTNALGQPKVEAVEESKPEAP
VEQQVEVKTEPVVEKAAPAEEPKPAEEPVEQPKSEPVEETKVESAPEEPKTEAPAEVKAEPAEETKLEAPVEKPAEPVEE
PRIEAAPEQPKDEVAEETKPEPASEVTKTDAPAEPKAEPEAPAETAQPAEEPKAEAALADETKTEVTAEEPKTEAVEETK
AETTAPVEPTAEPEVQPAAEDKPEPAEVKVEAAEEPKTEAAETKVEPAAEEANVEPAQEVKPEAEVTVEPAEQPKAEPVE
EAEVEAPVETQTVEDRKVEAAPEPAAAPDEEAKPELAEEVKAEPATKKKPAEEPKVEAIEETKAEAAPELLADPAEESKP
EAESTSPAAPEPVTEIKVEVEPAEEAKVEAVEVIKGESAPVERAQEAQPAEESKAALEPAPVEEAKPEPAEEVKVEAPAE
PASEPKPEVTESPKTEQSEEPKARTQQEEVSVAQPAAEEPAPVEPVKSEPVEEPKTEAPAPAEPAEAKTEADVTPDELPK
AEEAAEAKPTEEAKVESKETNAEPTLEATPAEEPKPEKAEDPKAEEKVEVVEEAKPMEGEAKAVPAEEAPKDAQPEPDAG
GPVTEPAPASTPEPVKEGVASEPVVEEVNTAVLEEEVKVGETPAPVEELKVEKEEEPAPAPVEKTKEEEEESKDKIGPIP
SEQQKTGAEKAVTAFDSSSPETPHDTPAPLEDTQKDIPDSTTTITTAPSVNDTSAGEEKKDEVAGDKTEEQPAQESSSTE
DKVQPEPETVPADDTVKVEEAAPALAQEAAPEETTEEVKAAPTEPKIAVPTEPVTEEPKPVEQSAPAEHESLKEAPAPAA
PAEQVSEEKVEEAQPAAAPEPEQAAAPELEPVAEIKIEAPAEVASETTVEGVKVEETPAPSPAPAEPQVQEAEAKTEPEV
TAALEQQPVTEVKAPAEVPAKTKVEEVKTEEPQVEVKPESEAAIATETKVEEAPAPAEEFKVEEAKAEPEAAPAPAPEPA
TEEDKTPALPAETAASVVETPAPAEKAAQPEPKALEKEAAVKEETPALAHEALVAETTTTAEQVTPATVKDKTPAEDAPA
QTEVQASVPALPPAEASAPAEAPATPETAPEPVTETKVEAAPATETEAAPAKEEEAPVPVAAPAPAEEAKAEPTAETKVE
APTETEVEKAAAPEPVAETKAEKVSSPEAKVEEGPVPETKADDKVSESEVKVEEQGPAAAEAEMKVEETAESNTEVNVAE
PEAKVEEVPVAGAKAEEVAETKAEDKVTESEVKVEEAPEAEVKAEEPVEIKAEEKAAEPEVKVGAVPEPAEAKVEAEVAP
ALEVKAEKTLEPQVKVEEAPVVAEVKAEEQVPEPEAKAEEVPAAEAKVEVRAETTAEDQAAAEPEAKVEQAPVTEANAEE
PVEAKAEEKVAEPEAKVEEAPVETKVEATPEPIEAKAEEKASESEAKVEEAPVAKTEVEEVTEAKVEETILESEAKTEAA
PEPAEVNAAEQAPAPEAKAEEAPAAEVKAEETPVSEAKVEEPVEAKAETPAETKTEEQAPAIENKIEEAPTVEAKAEETI
ETKVEDKIPKPEAKVEEAPVAEAQVRAAPGPEPVEAKPEEVRAEAEAEEQAPVAETKVGEEPDVETKAEEAPAVEAQAEE
VAETKAKEPVSEAKVEAAPEVEAKAEEVAPAELKTEEPSQAKVEEQTPATKAAVEEAQVEEAQVEAETKVKEAPVEAKTE
EVAEAKADGQAAPAAETKGEETPTVEAETKIVEETPAAETKTEEVVEAKAEEQVTPVPDAQAEAAPEVEDKAVPEVAAAE
VKSEEPTETEAPKAEAETKIEEAPEVEAKVQETPAAEAKAEESAETKVEEQATPAPEAKVNVAPAVEAKVEEASATEAKT
EEAPKAEEAPAAETKVEEPAEAKAEEHVTPASEAKVEETPEAEVEAAAPEVAPAPPAADEVIPETAEVKVEQAAPAGLAE
VEEKAAEPAEDKPEVETTPVPEVMAAEEPAETKVEDKASETEPKAKVEAVTEAVEAKEAGVVETKVEAEAAPVPETKVEE
VVQAAEIQVEKAAVDPEAKVKEAPCGCRSRG
>Gene004827|mRNA11408|coding|scf7180000011820|996263..1017974|+|CTHT_0052820|j|mRNA11401, mRNA11405, mRNA11406, mRNA11407, mRNA11412, mRNA11413, mRNA11414, mRNA11402, mRNA11408, mRNA11416, mRNA11417, mRNA11418, mRNA11403, mRNA11404, mRNA11409, mRNA11411, mRNA11415, mRNA11410|390.80 kDa
MENNKNCISTQVPAAVEHSSLQASEVATPQYFHSPSDEEVTYDTGNVPEVESPVSPRSASYVVVGKSPDIISHLEPTPRQ
LPISEEPIVASTSSEKKTAVEIENAPAAVVEKNAVEPEAMAAAEVAIQQQEKPSEPEPQPTAAQEKAVEETKLEVKAAPE
ESASKSEETATTATEKAEDTLAPVAPAPVAADERTVVEPKTEEKAVVEEKSATTTTQEEKPSSEPAPAADETPAPAHVVA
EEKAAEEPEAEEKPVEAKPEESIPAALVENMKAEETPAPAPVPAVEEPKKAEAEAEKSAEKEAPAAVEEEKPVETTPAAA
VEEKAVEEPKPAEPAAAPIAAEVKEEEEKPSEPAATVKDETPAPEPPVEEKKAAKEAPRQEEAVPAPVEAPAPAPVVEEP
KAEEQKPAEEPMAVEETPEAEAEPEPVAEAKAEEPAPAAVEEAKLQVEQKEEEQKPSEPVPVEAVPAAEEMVVEEAPKVK
EAPASAPVEQAETKTDDAPAPAAEPESEPIKEEAAPAPAPVEETPAPASAPAAEEIKPAEEVKPVKEPVKTEEPAPAPAP
APETKEEPAPAPEPKETLAPEAKPEPTTTETGAAAPTPAPIEEVKAEEKLAEQAASAPAVEESKPAEEVEAVEQAKPAEE
VKPVEEAPAEVEEPAPAAEVVKPAEEPAKTEEAAPAPAPEAKEEPASAVGEAKAPAEPEEPVEEQKPAEVAAPTVEESKP
EPEPEPVKEEAPAPAPVEEVKPSEPEPELVKDDVAAPAPVEEVKPAEPEPEPVKEEAPAPVPAKEVKPAESEPEKPTLNP
TPAPEPAREEEKPAAPQEEVAAANEPTPVAEVKEEAPVPEAKEEEVKPVEELKAEPIAPAEPAPITEANEEPAPAAEDPA
PAPHIEKAKSAEEPASAPTKTEEKAASAPALPVDEDKPAEEPAPAPETAETKEEPAPAAETKEEAPVAEVKEVTLNTEAT
KSAPVAEEADPDPIPVAESKQKEINIAEEVKEEASAEETKAEAPAVEEPTKTETETPASAEEVPAPQEAPAATTNETPAE
EPAPKDEPASKMPVEEVEPVEEAVPAAPAAEQPASPTEPEAKPETEAPAAPASEEPAKPVEAEGTEVQKVEEASVEKAAL
TEEPAGVKKAEEVQTQPAEELKQEEAPAVVKPAEKTEPEATVEEAKIEIVPEAPAAAEPVKTEETEMVAEPAQVAASESD
LQTEEPAKLVESTPESVAAPAPQEEQQPVEVTKNDPEPEVNPQEEAAPAAEAKVVEASARPPAPEVETKPTEELKEEKFE
EKEAAAPVPATEEAAPVPVEAEKPEEVAVPVEQAPRTVEEQTPAPVEESKAEEAKLKTVGEAKLEPVEQVKVEATQQPKT
EEMADTKHEPAAPQPAEETKPEPIVEKANVEAAELPKAEEITQAKPEPAPEPVVEVASESKIEVVSEPAPDVAAEPAPET
KVEVAPEPTTEPVAETKPEVVEEHKAGAKEEAKPEPVEETKAAPEPAPAAEPVQETKVEAAPEPATKEIEEPAPEPAAET
KEELVPETQVGAAPEPKAEPASEPASGPSAETKAEADPEPAAEPVAEAKTEPAGELKIEAVEPAPEAEIEAPAPAEPAEQ
VEEEAAPAPVSEPVAKPAPASAAEPAVEPKTETPAAAEVVEEVKTAPQPAAEVAPEQTAEPEPEVKAEPAEEPNPGLVAE
EINTNALGQPKVEAVEESKPEAPVEQQVEVKTEPVVEKAAPAEEPKPAEEPVEQPKSEPVEETKVESAPEEPKTEAPAEV
KAEPAEETKLEAPVEKPAEPVEEPRIEAAPEQPKDEVAEETKPEPASEVTKTDAPAEPKAEPEAPAETAQPAEEPKAEAA
LADETKTEVTAEEPKTEAVEETKAETTAPVEPTAEPEVQPAAEDKPEPAEVKVEAAEEPKTEAAETKVEPAAEEANVEPA
QEVKPEAEVTVEPAEQPKAEPVEEAEVEAPVETQTVEDRKVEAAPEPAAAPDEEAKPELAEEVKAEPATKKKPAEEPKVE
AIEETKAEAAPELLADPAEESKPEAESTSPAAPEPVTEIKVEVEPAEEAKVEAVEVIKGESAPVERAQEAQPAEESKAAL
EPAPVEEAKPEPAEEVKVEAPAEPASEPKPEVTESPKTEQSEEPKARTQQEEVSVAQPAAEEPAPVEPVKSEPVEEPKTE
APAPAEPAEAKTEADVTPDELPKAEEAAEAKPTEEAKVESKETNAEPTLEATPAEEPKPEKAEDPKAEEKVEVVEEAKPM
EGEAKAVPAEEAPKDAQPEPDAGGPVTEPAPASTPEPVKEGVASEPVVEEVNTAVLEEEVKVGETPAPVEELKVEKEEEP
APAPVEKTKEEEEESKDKIGPIPSEQQKTGAEKAVTAFDSSSPETPHDTPAPLEDTQKDIPDSTTTITTAPSVNDTSAGE
EKKDEVAGDKTEEQPAQESSSTEDKVQPEPETVPADDTVKVEEAAPALAQEAAPEETTEEVKAAPTEPKIAVPTEPVTEE
PKPVEQSAPAEHESLKEAPAPAAPAEQVSEEKVEEAQPAAAPEPEQAAAPELEPVAEIKIEAPAEVASETTVEGVKVEET
PAPSPAPAEPQVQEAEAKTEPEVTAALEQQPVTEVKAPAEVPAKTKVEEVKTEEPQVEVKPESEAAIATETKVEEAPAPA
EEFKVEEAKAEPEAAPAPAPEPATEEDKTPALPAETAASVVETPAPAEKAAQPEPKALEKEAAVKEETPALAHEALVAET
TTTAEQVTPATVKDKTPAEDAPAQTEVQASVPALPPAEASAPAEAPATPETAPEPVTETKVEAAPATETEAAPAKEEEAP
VPVAAPAPAEEAKAEPTAETKVEAPTETEVEKAAAPEPVAETKAEKVSSPEAKVEEGPVPETKADDKVSESEVKVEEQGP
AAAEAEMKVEETAESNTEVNVAEPEAKVEEVPVAGAKAEEVAETKAEDKVTESEVKVEEAPEAEVKAEEPVEIKAEEKAA
EPEVKVGAVPEPAEAKVEAEVAPALEVKAEKTLEPQVKVEEAPVVAEVKAEEQVPEPEAKAEEVPAAEAKVEVRAETTAE
DQAAAEPEAKVEQAPVTEANAEEPVEAKAEEKVAEPEAKVEEAPVETKVEATPEPIEAKAEEKASESEAKVEEAPVAKTE
VEEVTEAKVEETILESEAKTEAAPEPAEVNAAEQAPAPEAKAEEAPAAEVKAEETPVSEAKVEEPVEAKAETPAETKTEE
QAPAIENKIEEAPTVEAKAEETIETKVEDKIPKPEAKVEEAPVAEAQVRAAPGPEPVEAKPEEVRAEAEAEEQAPVAETK
VGEEPDVETKAEEAPAVEAQAEEVAETKAKEPVSEAKVEAAPEVEAKAEEVAPAELKTEEPSQAKVEEQTPATKAAVEEA
QVEEAQVEAETKVKEAPVEAKTEEVAEAKADGQAAPAAETKGEETPTVEAETKIVEETPAAETKTEEVVEAKAEEQVTPV
PDAQAEAAPEVEDKAVPEVAAAEVKSEEPTETEAPKAEAETKIEEAPEVEAKVQETPAAEAKAEESAETKVEEQATPAPE
AKVNVAPAVEAKVEEASATEAKTEEAPKAEEAPAAETKVEEPAEAKAEEHVTPASEAKVEETPEAEVEAAAPEVAPAPPA
ADEVIPETAEVKVEQAAPAGLAEVEEKAAEPAEDKPEVETTPVPEVMAAEEPAETKVEDKASETEPKAKVEAVTEAVEAK
EAGVVETKVEAEAAPVPETKVEEVVQAAEIQVEKAAVDPEAKVKEAPCGCRSRG
>Gene004827|mRNA11409|coding|scf7180000011820|996263..1017974|+|CTHT_0052820|j|mRNA11401, mRNA11405, mRNA11406, mRNA11407, mRNA11412, mRNA11413, mRNA11414, mRNA11402, mRNA11408, mRNA11416, mRNA11417, mRNA11418, mRNA11403, mRNA11404, mRNA11409, mRNA11411, mRNA11415, mRNA11410|397.96 kDa
MENNKNCISTQVPAAVEHSSLQASEVATPQYFHSPSDEEVTYDTGNVPEVESPVSPRSASYVVVGKSPDIISHLEPTPRQ
LPISEEPIVASTSSEKKTAVEIENAPAAVVEKNAVEPEAMAAAEVAIQQQEKPSEPEPQPTAAQEKAVEETKLEVKAAPE
ESASKSEETATTATEKAEDTLAPVAPAPVAADERTVVEPKTEEKAVVEEKSATTTTQEEKPSSEPAPAADETPAPAHVVA
EEKAAEEPEAEEKPVEAKPEESIPAALVENMKAEETPAPAPVPAVEEPKKAEAEAEKSAEKEAPAAVEEEKPVETTPAAA
VEEKAVEEPKPAEPAAAPIAAEVKEEEEKPSEPAATVKDETPAPEPPVEEKKAAKEAPRQEEAVPAPVEAPAPAPVVEEP
KAEEQKPAEEPMAVEETPEAEAEPEPVAEAKAEEPAPAAVEEAKLQVEQKEEEQKPSEPVPVEAVPAAEEMVVEEAPKVK
EAPASAPVEQAETKTDDAPAPAAEPESEPIKEEAAPAPAPVEETPAPASAPAAEEIKPAEEVKPVKEPVKTEEPAPAPAP
APETKEEPAPAPEPKETLAPEAKPEPTTTETGAAAPTPAPIEEVKAEEKLAEQAASAPAVEESKPAEEVEAVEQAKPAEE
VKPVEEAPAEVEEPAPAAEVVKPAEEPAKTEEAAPAPAPEAKEEPASAVGEAKAPAEPEEPVEEQKPAEVAAPTVEESKP
EPEPEPVKEEAPAPAPVEEVKPSEPEPEPEPVKEEAPAPAPVEEVKPAEPEPEPVKEEAPAPVPAKEVKPAESEPEKPTL
NPTPAPEPAREEEKPAAPQEEVAAANEPTPVAEVKEEAPVPEAKEEEVKPVEELKAEPIAPAEPAPITEANEEPAPAAED
PAPAPHIEKAKSAEEPASAPTKTEEKAASAPALPVDEDKPAEEPAPAPETAETKEEPAPAAETKEEAPVAEVKEVTLNTE
ATKSAPVAEEADPDPIPVAESKQKEINIAEEVKEEASAEETKAEAPAVEEPTKTETETPASAEEVPAPQEAPAATTNETP
AEEPAPKDEPASKMPVEEVEPVEEAVPAAPAAEQPASPTEPEAKPETEAPAAPASEEPAKPVEAEGTEVQKVEEASVEKA
ALTEEPAGVKKAEEVQTQPAEELKQEEAPAVVKPAEKTEPEATVEEAKIEIVPEAPAAAEPVKTEETEMVAEPAQVAASE
SDLQTEEPAKLVESTPESVAAPAPQEEQQPVEVTKNDPEPEVNPQEEAAPAAEAKVVEASARPPAPEVETKPTEELKEEK
FEEKEAAAPVPATEEAAPVPVEAEKPEEVAVPVEQAPRTVEEQTPAPVEESKAEEAKLKTVGEAKLEPVEQVKVEATQQP
KTEEMADTKHEPAAPQPAEETKPEPIVEKANVEAAELPKAEEITQAKPEPAPEPVVEVASESKIEVVSEPAPDVAAEPAP
ETKVEVAPEPTTEPVAETKPEVVEEHKAGAKEEAKPEPVEETKAAPEPAPAAEPVQETKVEAAPEPATKEIEEPAPEPAA
ETKEELVPETQVGAAPEPKAEPASEPASGPSAETKAEADPEPAAEPVAEAKTEPAGELKIEAVEPAPEAEIEAPAPAEPA
EQVEEEAAPAPVSEPVAKPAPASAAEPAVEPKTETPAAAEVVEEVKTAPQPAAEVAPEQTAEPEPEVKAEPAEEPNPGLV
AEEINTNALGQPKVEAVEESKPEAPVEQQVEVKTEPVVEKAAPAEEPKPAEEPVEQPKSEPVEETKVESAPEEPKTEAPA
EVKAEPAEETKLEAPVEKPAEPVEEPRIEAAPEQPKDEVAEETKPEPASEVTKTDAPAEPKAEPEAPAETAQPAEEPKAE
AALADETKTEVTAEEPKTEAVEETKAETTAPVEPTAEPEVQPAAEDKPEPAEVKVEAAEEPKTEAAETKVEPAAEEANVE
PAQEVKPEAEVTVEPAEQPKAEPVEEAEVEAPVETQTVEDRKVEAAPEPAAAPDEEAKPELAEEVKAEPATKKKPAEEPK
VEAIEETKAEAAPELLADPAEESKPEAESTSPAAPEPVTEIKVEVEPAEEAKVEAVEVIKGESAPVERAQEAQPAEESKA
ALEPAPVEEAKPEPAEEVKVEAPAEPASEPKPEVTESPKTEQSEEPKARTQQEEVSVAQPAAEEPAPVEPVKSEPVEEPK
TEAPAPAEPAEAKTEADVTPDELPKAEEAAEAKPTEEAKVESKETNAEPTLEATPAEEPKPEKAEDPKAEEKVEVVEEAK
PMEGEAKAVPAEEAPKDAQPEPDAGGPVTEPAPASTPEPVKEGVASEPVVEEVNTAVLEEEVKVGETPAPVEELKVEKEE
EPAPAPVEKTKEEEEESKDKIGPIPSEQQKTGAEKAVTGENFPVSVSDDTPGVVGGDGRDGSGEETGQKEEEEEKESEKK
VAECISARPTDKTDTDLDLQRPSAFDSSSPETPHDTPAPLEDTQKDIPDSTTTITTAPSVNDTSAGEEKKDEVAGDKTEE
QPAQESSSTEDKVQPEPETVPADDTVKVEEAAPALAQEAAPEETTEEVKAAPTEPKIAVPTEPVTEEPKPVEQSAPAEHE
SLKEAPAPAAPAEQVSEEKVEEAQPAAAPEPEQAAAPELEPVAEIKIEAPAEVASETTVEGVKVEETPAPSPAPAEPQVQ
EAEAKTEPEVTAALEQQPVTEVKAPAEVPAKTKVEEVKTEEPQVEVKPESEAAIATETKVEEAPAPAEEFKVEEAKAEPE
AAPAPAPEPATEEDKTPALPAETAASVVETPAPAEKAAQPEPKALEKEAAVKEETPALAHEALVAETTTTAEQVTPATVK
DKTPAEDAPAQTEVQASVPALPPAEASAPAEAPATPETAPEPVTETKVEAAPATETEAAPAKEEEAPVPVAAPAPAEEAK
AEPTAETKVEAPTETEVEKAAAPEPVAETKAEKVSSPEAKVEEGPVPETKADDKVSESEVKVEEQGPAAAEAEMKVEETA
ESNTEVNVAEPEAKVEEVPVAGAKAEEVAETKAEDKVTESEVKVEEAPEAEVKAEEPVEIKAEEKAAEPEVKVGAVPEPA
EAKVEAEVAPALEVKAEKTLEPQVKVEEAPVVAEVKAEEQVPEPEAKAEEVPAAEAKVEVRAETTAEDQAAAEPEAKVEQ
APVTEANAEEPVEAKAEEKVAEPEAKVEEAPVETKVEATPEPIEAKAEEKASESEAKVEEAPVAKTEVEEVTEAKVEETI
LESEAKTEAAPEPAEVNAAEQAPAPEAKAEEAPAAEVKAEETPVSEAKVEEPVEAKAETPAETKTEEQAPAIENKIEEAP
TVEAKAEETIETKVEDKIPKPEAKVEEAPVAEAQVRAAPGPEPVEAKPEEVRAEAEAEEQAPVAETKVGEEPDVETKAEE
APAVEAQAEEVAETKAKEPVSEAKVEAAPEVEAKAEEVAPAELKTEEPSQAKVEEQTPATKAAVEEAQVEEAQVEAETKV
KEAPVEAKTEEVAEAKADGQAAPAAETKGEETPTVEAETKIVEETPAAETKTEEVVEAKAEEQVTPVPDAQAEAAPEVED
KAVPEVAAAEVKSEEPTETEAPKAEAETKIEEAPEVEAKVQETPAAEAKAEESAETKVEEQATPAPEAKVNVAPAVEAKV
EEASATEAKTEEAPKAEEAPAAETKVEEPAEAKAEEHVTPASEAKVEETPEAEVEAAAPEVAPAPPAADEVIPETAEVKV
EQAAPAGLAEVEEKAAEPAEDKPEVETTPVPEVMAAEEPAETKVEDKASETEPKAKVEAVTEAVEAKEAGVVETKVEAEA
APVPETKVEEVVQAAEIQVEKAAVDPEAKVKEAPCGCRSRG
>Gene004827|mRNA11410|coding|scf7180000011820|996263..1017974|+|CTHT_0052820|j|mRNA11401, mRNA11405, mRNA11406, mRNA11407, mRNA11412, mRNA11413, mRNA11414, mRNA11402, mRNA11408, mRNA11416, mRNA11417, mRNA11418, mRNA11403, mRNA11404, mRNA11409, mRNA11411, mRNA11415, mRNA11410|402.75 kDa
MENNKNCISTQVPAAVEHSSLQASEVATPQYFHSPSDEEVTYDTGNVPEVESPVSPRSASYVVVGKSPDIISHLEPTPRQ
LPISEEPIVASTSSEKKTAVEIENAPAAVVEKNAVEPEAMAAAEVAIQQQEKPSEPEPQPTAAQEKAVEETKLEVKAAPE
ESASKSEETATTATEKAEDTLAPVAPAPVAADERTVVEPKTEEKAVVEEKSATTTTQEEKPSSEPAPAADETPAPAHVVA
EEKAAEEPEAEEKPVEAKPEESIPAALVENMKAEETPAPAPVPAVEEPKKAEAEAEKSAEKEAPAAVEEEKPVETTPAAA
VEEKAVEEPKPAEPAAAPIAAEVKEEEEKPSEPAATVKDETPAPEPPVEEKKAAKEAPRQEEAVPAPVEAPAPAPVVEEP
KAEEQKPAEEPMAVEETPEAEAEPEPVAEAKAEEPAPAAVEEAKLQVEQKEEEQKPSEPVPVEAVPAAEEMVVEEAPKVK
EAPASAPVEQAETKTDDAPAPAAEPESEPIKEEAAPAPAPVEETPAPASAPAAEEIKPAEEVKPVKEPVKTEEPAPAPAP
APETKEEPAPAPEPKETLAPEAKPEPTTTETGAAAPTPAPIEEVKAEEKLAEQAASAPAVEESKPAEEVEAVEQAKPAEE
VKPVEEAPAEVEEPAPAAEVVKPAEEPAKTEEAAPAPAPEAKEEPASAVGEAKAPAEPEEPVEEQKPAEVAAPTVEESKP
EPEPEPVKEEAPAPAPVEEVKPSEPEPELVKDDVAAPAPVEEVKPAEPEPEPAKEEAPAPAPAEEVKPSEPEPEPEPVKE
EAPAPAPVEEVKPAEPEPEPVKEEAPAPVPAKEVKPAESEPEKPTLNPTPAPEPAREEEKPAAPQEEVAAANEPTPVAEV
KEEAPVPEAKEEEVKPVEELKAEPIAPAEPAPITEANEEPAPAAEDPAPAPHIEKAKSAEEPASAPTKTEEKAASAPALP
VDEDKPAEEPAPAPETAETKEEPAPAAETKEEAPVAEVKEVTLNTEATKSAPVAEEADPDPIPVAESKQKEINIAEEVKE
EASAEETKAEAPAVEEPTKTETETPASAEEVPAPQEAPAATTNETPAEEPAPKDEPASKMPVEEVEPVEEAVPAAPAAEQ
PASPTEPEAKPETEAPAAPASEEPAKPVEAEGTEVQKVEEASVEKAALTEEPAGVKKAEEVQTQPAEELKQEEAPAVVKP
AEKTEPEATVEEAKIEIVPEAPAAAEPVKTEETEMVAEPAQVAASESDLQTEEPAKLVESTPESVAAPAPQEEQQPVEVT
KNDPEPEVNPQEEAAPAAEAKVVEASARPPAPEVETKPTEELKEEKFEEKEAAAPVPATEEAAPVPVEAEKPEEVAVPVE
QAPRTVEEQTPAPVEESKAEEAKLKTVGEAKLEPVEQVKVEATQQPKTEEMADTKHEPAAPQPAEETKPEPIVEKANVEA
AELPKAEEITQAKPEPAPEPVVEVASESKIEVVSEPAPDVAAEPAPETKVEVAPEPTTEPVAETKPEVVEEHKAGAKEEA
KPEPVEETKAAPEPAPAAEPVQETKVEAAPEPATKEIEEPAPEPAAETKEELVPETQVGAAPEPKAEPASEPASGPSAET
KAEADPEPAAEPVAEAKTEPAGELKIEAVEPAPEAEIEAPAPAEPAEQVEEEAAPAPVSEPVAKPAPASAAEPAVEPKTE
TPAAAEVVEEVKTAPQPAAEVAPEQTAEPEPEVKAEPAEEPNPGLVAEEINTNALGQPKVEAVEESKPEAPVEQQVEVKT
EPVVEKAAPAEEPKPAEEPVEQPKSEPVEETKVESAPEEPKTEAPAEVKAEPAEETKLEAPVEKPAEPVEEPRIEAAPEQ
PKDEVAEETKPEPASEVTKTDAPAEPKAEPEAPAETAQPAEEPKAEAALADETKTEVTAEEPKTEAVEETKAETTAPVEP
TAEPEVQPAAEDKPEPAEVKVEAAEEPKTEAAETKVEPAAEEANVEPAQEVKPEAEVTVEPAEQPKAEPVEEAEVEAPVE
TQTVEDRKVEAAPEPAAAPDEEAKPELAEEVKAEPATKKKPAEEPKVEAIEETKAEAAPELLADPAEESKPEAESTSPAA
PEPVTEIKVEVEPAEEAKVEAVEVIKGESAPVERAQEAQPAEESKAALEPAPVEEAKPEPAEEVKVEAPAEPASEPKPEV
TESPKTEQSEEPKARTQQEEVSVAQPAAEEPAPVEPVKSEPVEEPKTEAPAPAEPAEAKTEADVTPDELPKAEEAAEAKP
TEEAKVESKETNAEPTLEATPAEEPKPEKAEDPKAEEKVEVVEEAKPMEGEAKAVPAEEAPKDAQPEPDAGGPVTEPAPA
STPEPVKEGVASEPVVEEVNTAVLEEEVKVGETPAPVEELKVEKEEEPAPAPVEKTKEEEEESKDKIGPIPSEQQKTGAE
KAVTGENFPVSVSDDTPGVVGGDGRDGSGEETGQKEEEEEKESEKKVAECISARPTDKTDTDLDLQRPSAFDSSSPETPH
DTPAPLEDTQKDIPDSTTTITTAPSVNDTSAGEEKKDEVAGDKTEEQPAQESSSTEDKVQPEPETVPADDTVKVEEAAPA
LAQEAAPEETTEEVKAAPTEPKIAVPTEPVTEEPKPVEQSAPAEHESLKEAPAPAAPAEQVSEEKVEEAQPAAAPEPEQA
AAPELEPVAEIKIEAPAEVASETTVEGVKVEETPAPSPAPAEPQVQEAEAKTEPEVTAALEQQPVTEVKAPAEVPAKTKV
EEVKTEEPQVEVKPESEAAIATETKVEEAPAPAEEFKVEEAKAEPEAAPAPAPEPATEEDKTPALPAETAASVVETPAPA
EKAAQPEPKALEKEAAVKEETPALAHEALVAETTTTAEQVTPATVKDKTPAEDAPAQTEVQASVPALPPAEASAPAEAPA
TPETAPEPVTETKVEAAPATETEAAPAKEEEAPVPVAAPAPAEEAKAEPTAETKVEAPTETEVEKAAAPEPVAETKAEKV
SSPEAKVEEGPVPETKADDKVSESEVKVEEQGPAAAEAEMKVEETAESNTEVNVAEPEAKVEEVPVAGAKAEEVAETKAE
DKVTESEVKVEEAPEAEVKAEEPVEIKAEEKAAEPEVKVGAVPEPAEAKVEAEVAPALEVKAEKTLEPQVKVEEAPVVAE
VKAEEQVPEPEAKAEEVPAAEAKVEVRAETTAEDQAAAEPEAKVEQAPVTEANAEEPVEAKAEEKVAEPEAKVEEAPVET
KVEATPEPIEAKAEEKASESEAKVEEAPVAKTEVEEVTEAKVEETILESEAKTEAAPEPAEVNAAEQAPAPEAKAEEAPA
AEVKAEETPVSEAKVEEPVEAKAETPAETKTEEQAPAIENKIEEAPTVEAKAEETIETKVEDKIPKPEAKVEEAPVAEAQ
VRAAPGPEPVEAKPEEVRAEAEAEEQAPVAETKVGEEPDVETKAEEAPAVEAQAEEVAETKAKEPVSEAKVEAAPEVEAK
AEEVAPAELKTEEPSQAKVEEQTPATKAAVEEAQVEEAQVEAETKVKEAPVEAKTEEVAEAKADGQAAPAAETKGEETPT
VEAETKIVEETPAAETKTEEVVEAKAEEQVTPVPDAQAEAAPEVEDKAVPEVAAAEVKSEEPTETEAPKAEAETKIEEAP
EVEAKVQETPAAEAKAEESAETKVEEQATPAPEAKVNVAPAVEAKVEEASATEAKTEEAPKAEEAPAAETKVEEPAEAKA
EEHVTPASEAKVEETPEAEVEAAAPEVAPAPPAADEVIPETAEVKVEQAAPAGLAEVEEKAAEPAEDKPEVETTPVPEVM
AAEEPAETKVEDKASETEPKAKVEAVTEAVEAKEAGVVETKVEAEAAPVPETKVEEVVQAAEIQVEKAAVDPEAKVKEAP
CGCRSRG
>Gene004827|mRNA11411|coding|scf7180000011820|996263..1017974|+|CTHT_0052820|j|mRNA11401, mRNA11405, mRNA11406, mRNA11407, mRNA11412, mRNA11413, mRNA11414, mRNA11402, mRNA11408, mRNA11416, mRNA11417, mRNA11418, mRNA11403, mRNA11404, mRNA11409, mRNA11411, mRNA11415, mRNA11410|402.76 kDa
MENNKNCISTQVPAAVEHSSLQASEVATPQYFHSPSDEEVTYDTGNVPEVESPVSPRSASYVVVGKSPDIISHLEPTPRQ
LPISEEPIVASTSSEKKTAVEIENAPAAVVEKNAVEPEAMAAAEVAIQQQEKPSEPEPQPTAAQEKAVEETKLEVKAAPE
ESASKSEETATTATEKAEDTLAPVAPAPVAADERTVVEPKTEEKAVVEEKSATTTTQEEKPSSEPAPAADETPAPAHVVA
EEKAAEEPEAEEKPVEAKPEESIPAALVENMKAEETPAPAPVPAVEEPKKAEAEAEKSAEKEAPAAVEEEKPVETTPAAA
VEEKAVEEPKPAEPAAAPIAAEVKEEEEKPSEPAATVKDETPAPEPPVEEKKAAKEAPRQEEAVPAPVEAPAPAPVVEEP
KAEEQKPAEEPMAVEETPEAEAEPEPVAEAKAEEPAPAAVEEAKLQVEQKEEEQKPSEPVPVEAVPAAEEMVVEEAPKVK
EAPASAPVEQAETKTDDAPAPAAEPESEPIKEEAAPAPAPVEETPAPASAPAAEEIKPAEEVKPVKEPVKTEEPAPAPAP
APETKEEPAPAPEPKETLAPEAKPEPTTTETGAAAPTPAPIEEVKAEEKLAEQAASAPAVEESKPAEEVEAVEQAKPAEE
VKPVEEAPAEVEEPAPAAEVVKPAEEPAKTEEAAPAPAPEAKEEPASAVGEAKAPAEPEEPVEEQKPAEVAAPTVEESKP
EPEPEPVKEEAPAPAPVEEVKPSEPEPELVKDDVAAPAPVEEVKPAEPEPEPAKEEAPAPAPAEEVKSSEPEPEPVKDDV
PAPAPVEEVKPSEPEPEPEPVKEEAPAPAPVEEVKPAESEPEKPTLNPTPAPEPAREEEKPAAPQEEVAAANEPTPVAEV
KEEAPVPEAKEEEVKPVEELKAEPIAPAEPAPITEANEEPAPAAEDPAPAPHIEKAKSAEEPASAPTKTEEKAASAPALP
VDEDKPAEEPAPAPETAETKEEPAPAAETKEEAPVAEVKEVTLNTEATKSAPVAEEADPDPIPVAESKQKEINIAEEVKE
EASAEETKAEAPAVEEPTKTETETPASAEEVPAPQEAPAATTNETPAEEPAPKDEPASKMPVEEVEPVEEAVPAAPAAEQ
PASPTEPEAKPETEAPAAPASEEPAKPVEAEGTEVQKVEEASVEKAALTEEPAGVKKAEEVQTQPAEELKQEEAPAVVKP
AEKTEPEATVEEAKIEIVPEAPAAAEPVKTEETEMVAEPAQVAASESDLQTEEPAKLVESTPESVAAPAPQEEQQPVEVT
KNDPEPEVNPQEEAAPAAEAKVVEASARPPAPEVETKPTEELKEEKFEEKEAAAPVPATEEAAPVPVEAEKPEEVAVPVE
QAPRTVEEQTPAPVEESKAEEAKLKTVGEAKLEPVEQVKVEATQQPKTEEMADTKHEPAAPQPAEETKPEPIVEKANVEA
AELPKAEEITQAKPEPAPEPVVEVASESKIEVVSEPAPDVAAEPAPETKVEVAPEPTTEPVAETKPEVVEEHKAGAKEEA
KPEPVEETKAAPEPAPAAEPVQETKVEAAPEPATKEIEEPAPEPAAETKEELVPETQVGAAPEPKAEPASEPASGPSAET
KAEADPEPAAEPVAEAKTEPAGELKIEAVEPAPEAEIEAPAPAEPAEQVEEEAAPAPVSEPVAKPAPASAAEPAVEPKTE
TPAAAEVVEEVKTAPQPAAEVAPEQTAEPEPEVKAEPAEEPNPGLVAEEINTNALGQPKVEAVEESKPEAPVEQQVEVKT
EPVVEKAAPAEEPKPAEEPVEQPKSEPVEETKVESAPEEPKTEAPAEVKAEPAEETKLEAPVEKPAEPVEEPRIEAAPEQ
PKDEVAEETKPEPASEVTKTDAPAEPKAEPEAPAETAQPAEEPKAEAALADETKTEVTAEEPKTEAVEETKAETTAPVEP
TAEPEVQPAAEDKPEPAEVKVEAAEEPKTEAAETKVEPAAEEANVEPAQEVKPEAEVTVEPAEQPKAEPVEEAEVEAPVE
TQTVEDRKVEAAPEPAAAPDEEAKPELAEEVKAEPATKKKPAEEPKVEAIEETKAEAAPELLADPAEESKPEAESTSPAA
PEPVTEIKVEVEPAEEAKVEAVEVIKGESAPVERAQEAQPAEESKAALEPAPVEEAKPEPAEEVKVEAPAEPASEPKPEV
TESPKTEQSEEPKARTQQEEVSVAQPAAEEPAPVEPVKSEPVEEPKTEAPAPAEPAEAKTEADVTPDELPKAEEAAEAKP
TEEAKVESKETNAEPTLEATPAEEPKPEKAEDPKAEEKVEVVEEAKPMEGEAKAVPAEEAPKDAQPEPDAGGPVTEPAPA
STPEPVKEGVASEPVVEEVNTAVLEEEVKVGETPAPVEELKVEKEEEPAPAPVEKTKEEEEESKDKIGPIPSEQQKTGAE
KAVTGENFPVSVSDDTPGVVGGDGRDGSGEETGQKEEEEEKESEKKVAECISARPTDKTDTDLDLQRPSAFDSSSPETPH
DTPAPLEDTQKDIPDSTTTITTAPSVNDTSAGEEKKDEVAGDKTEEQPAQESSSTEDKVQPEPETVPADDTVKVEEAAPA
LAQEAAPEETTEEVKAAPTEPKIAVPTEPVTEEPKPVEQSAPAEHESLKEAPAPAAPAEQVSEEKVEEAQPAAAPEPEQA
AAPELEPVAEIKIEAPAEVASETTVEGVKVEETPAPSPAPAEPQVQEAEAKTEPEVTAALEQQPVTEVKAPAEVPAKTKV
EEVKTEEPQVEVKPESEAAIATETKVEEAPAPAEEFKVEEAKAEPEAAPAPAPEPATEEDKTPALPAETAASVVETPAPA
EKAAQPEPKALEKEAAVKEETPALAHEALVAETTTTAEQVTPATVKDKTPAEDAPAQTEVQASVPALPPAEASAPAEAPA
TPETAPEPVTETKVEAAPATETEAAPAKEEEAPVPVAAPAPAEEAKAEPTAETKVEAPTETEVEKAAAPEPVAETKAEKV
SSPEAKVEEGPVPETKADDKVSESEVKVEEQGPAAAEAEMKVEETAESNTEVNVAEPEAKVEEVPVAGAKAEEVAETKAE
DKVTESEVKVEEAPEAEVKAEEPVEIKAEEKAAEPEVKVGAVPEPAEAKVEAEVAPALEVKAEKTLEPQVKVEEAPVVAE
VKAEEQVPEPEAKAEEVPAAEAKVEVRAETTAEDQAAAEPEAKVEQAPVTEANAEEPVEAKAEEKVAEPEAKVEEAPVET
KVEATPEPIEAKAEEKASESEAKVEEAPVAKTEVEEVTEAKVEETILESEAKTEAAPEPAEVNAAEQAPAPEAKAEEAPA
AEVKAEETPVSEAKVEEPVEAKAETPAETKTEEQAPAIENKIEEAPTVEAKAEETIETKVEDKIPKPEAKVEEAPVAEAQ
VRAAPGPEPVEAKPEEVRAEAEAEEQAPVAETKVGEEPDVETKAEEAPAVEAQAEEVAETKAKEPVSEAKVEAAPEVEAK
AEEVAPAELKTEEPSQAKVEEQTPATKAAVEEAQVEEAQVEAETKVKEAPVEAKTEEVAEAKADGQAAPAAETKGEETPT
VEAETKIVEETPAAETKTEEVVEAKAEEQVTPVPDAQAEAAPEVEDKAVPEVAAAEVKSEEPTETEAPKAEAETKIEEAP
EVEAKVQETPAAEAKAEESAETKVEEQATPAPEAKVNVAPAVEAKVEEASATEAKTEEAPKAEEAPAAETKVEEPAEAKA
EEHVTPASEAKVEETPEAEVEAAAPEVAPAPPAADEVIPETAEVKVEQAAPAGLAEVEEKAAEPAEDKPEVETTPVPEVM
AAEEPAETKVEDKASETEPKAKVEAVTEAVEAKEAGVVETKVEAEAAPVPETKVEEVVQAAEIQVEKAAVDPEAKVKEAP
CGCRSRG
>Gene004827|mRNA11412|coding|scf7180000011820|996263..1018315|+|CTHT_0052820|j|mRNA11401, mRNA11405, mRNA11406, mRNA11407, mRNA11412, mRNA11413, mRNA11414, mRNA11402, mRNA11408, mRNA11416, mRNA11417, mRNA11418, mRNA11403, mRNA11404, mRNA11409, mRNA11411, mRNA11415, mRNA11410|396.40 kDa
MSFPPYSHSDFQPPHQEDHVEFDPARTNPTWAQASYDNIQFAEFGNVQIAQYGAVQYFHSPSDEEVTYDTGNVPEVESPV
SPRSASYVVVGKSPDIISHLEPTPRQLPISEEPIVASTSSEKKTAVEIENAPAAVVEKNAVEPEAMAAAEVAIQQQEKPS
EPEPQPTAAQEKAVEETKLEVKAAPEESASKSEETATTATEKAEDTLAPVAPAPVAADERTVVEPKTEEKAVVEEKSATT
TTQEEKPSSEPAPAADETPAPAHVVAEEKAAEEPEAEEKPVEAKPEESIPAALVENMKAEETPAPAPVPAVEEPKKAEAE
AEKSAEKEAPAAVEEEKPVETTPAAAVEEKAVEEPKPAEPAAAPIAAEVKEEEEKPSEPAATVKDETPAPEPPVEEKKAA
KEAPRQEEAVPAPVEAPAPAPVVEEPKAEEQKPAEEPMAVEETPEAEAEPEPVAEAKAEEPAPAAVEEAKLQVEQKEEEQ
KPSEPVPVEAVPAAEEMVVEEAPKVKEAPASAPVEQAETKTDDAPAPAAEPESEPIKEEAAPAPAPVEETPAPASAPAAE
EIKPAEEVKPVKEPVKTEEPAPAPAPAPETKEEPAPAPEPKETLAPEAKPEPTTTETGAAAPTPAPIEEVKAEEKLAEQA
ASAPAVEESKPAEEVEAVEQAKPAEEVKPVEEAPAEVEEPAPAAEVVKPAEEPAKTEEAAPAPAPEAKEEPASAVGEAKA
PAEPEEPVEEQKPAEVAAPTVEESKPEPEPEPVKEEAPAPAPVEEVKPAEPEPEPAKEEAPAPAPAEEVKSSEPEPEPVK
DDVPAPAPVEEVKPAEPEPEPVKEEAPAPVPAKEVKPAESEPEKPTLNPTPAPEPAREEEKPAAPQEEVAAANEPTPVAE
VKEEAPVPEAKEEEVKPVEELKAEPIAPAEPAPITEANEEPAPAAEDPAPAPHIEKAKSAEEPASAPTKTEEKAASAPAL
PVDEDKPAEEPAPAPETAETKEEPAPAAETKEEAPVAEVKEVTLNTEATKSAPVAEEADPDPIPVAESKQKEINIAEEVK
EEASAEETKAEAPAVEEPTKTETETPASAEEVPAPQEAPAATTNETPAEEPAPKDEPASKMPVEEVEPVEEAVPAAPAAE
QPASPTEPEAKPETEAPAAPASEEPAKPVEAEGTEVQKVEEASVEKAALTEEPAGVKKAEEVQTQPAEELKQEEAPAVVK
PAEKTEPEATVEEAKIEIVPEAPAAAEPVKTEETEMVAEPAQVAASESDLQTEEPAKLVESTPESVAAPAPQEEQQPVEV
TKNDPEPEVNPQEEAAPAAEAKVVEASARPPAPEVETKPTEELKEEKFEEKEAAAPVPATEEAAPVPVEAEKPEEVAVPV
EQAPRTVEEQTPAPVEESKAEEAKLKTVGEAKLEPVEQVKVEATQQPKTEEMADTKHEPAAPQPAEETKPEPIVEKANVE
AAELPKAEEITQAKPEPAPEPVVEVASESKIEVVSEPAPDVAAEPAPETKVEVAPEPTTEPVAETKPEVVEEHKAGAKEE
AKPEPVEETKAAPEPAPAAEPVQETKVEAAPEPATKEIEEPAPEPAAETKEELVPETQVGAAPEPKAEPASEPASGPSAE
TKAEADPEPAAEPVAEAKTEPAGELKIEAVEPAPEAEIEAPAPAEPAEQVEEEAAPAPVSEPVAKPAPASAAEPAVEPKT
ETPAAAEVVEEVKTAPQPAAEVAPEQTAEPEPEVKAEPAEEPNPGLVAEEINTNALGQPKVEAVEESKPEAPVEQQVEVK
TEPVVEKAAPAEEPKPAEEPVEQPKSEPVEETKVESAPEEPKTEAPAEVKAEPAEETKLEAPVEKPAEPVEEPRIEAAPE
QPKDEVAEETKPEPASEVTKTDAPAEPKAEPEAPAETAQPAEEPKAEAALADETKTEVTAEEPKTEAVEETKAETTAPVE
PTAEPEVQPAAEDKPEPAEVKVEAAEEPKTEAAETKVEPAAEEANVEPAQEVKPEAEVTVEPAEQPKAEPVEEAEVEAPV
ETQTVEDRKVEAAPEPAAAPDEEAKPELAEEVKAEPATKKKPAEEPKVEAIEETKAEAAPELLADPAEESKPEAESTSPA
APEPVTEIKVEVEPAEEAKVEAVEVIKGESAPVERAQEAQPAEESKAALEPAPVEEAKPEPAEEVKVEAPAEPASEPKPE
VTESPKTEQSEEPKARTQQEEVSVAQPAAEEPAPVEPVKSEPVEEPKTEAPAPAEPAEAKTEADVTPDELPKAEEAAEAK
PTEEAKVESKETNAEPTLEATPAEEPKPEKAEDPKAEEKVEVVEEAKPMEGEAKAVPAEEAPKDAQPEPDAGGPVTEPAP
ASTPEPVKEGVASEPVVEEVNTAVLEEEVKVGETPAPVEELKVEKEEEPAPAPVEKTKEEEEESKDKIGPIPSEQQKTGA
EKAVTAFDSSSPETPHDTPAPLEDTQKDIPDSTTTITTAPSVNDTSAGEEKKDEVAGDKTEEQPAQESSSTEDKVQPEPE
TVPADDTVKVEEAAPALAQEAAPEETTEEVKAAPTEPKIAVPTEPVTEEPKPVEQSAPAEHESLKEAPAPAAPAEQVSEE
KVEEAQPAAAPEPEQAAAPELEPVAEIKIEAPAEVASETTVEGVKVEETPAPSPAPAEPQVQEAEAKTEPEVTAALEQQP
VTEVKAPAEVPAKTKVEEVKTEEPQVEVKPESEAAIATETKVEEAPAPAEEFKVEEAKAEPEAAPAPAPEPATEEDKTPA
LPAETAASVVETPAPAEKAAQPEPKALEKEAAVKEETPALAHEALVAETTTTAEQVTPATVKDKTPAEDAPAQTEVQASV
PALPPAEASAPAEAPATPETAPEPVTETKVEAAPATETEAAPAKEEEAPVPVAAPAPAEEAKAEPTAETKVEAPTETEVE
KAAAPEPVAETKAEKVSSPEAKVEEGPVPETKADDKVSESEVKVEEQGPAAAEAEMKVEETAESNTEVNVAEPEAKVEEV
PVAGAKAEEVAETKAEDKVTESEVKVEEAPEAEVKAEEPVEIKAEEKAAEPEVKVGAVPEPAEAKVEAEVAPALEVKAEK
TLEPQVKVEEAPVVAEVKAEEQVPEPEAKAEEVPAAEAKVEVRAETTAEDQAAAEPEAKVEQAPVTEANAEEPVEAKAEE
KVAEPEAKVEEAPVETKVEATPEPIEAKAEEKASESEAKVEEAPVAKTEVEEVTEAKVEETILESEAKTEAAPEPAEVNA
AEQAPAPEAKAEEAPAAEVKAEETPVSEAKVEEPVEAKAETPAETKTEEQAPAIENKIEEAPTVEAKAEETIETKVEDKI
PKPEAKVEEAPVAEAQVRAAPGPEPVEAKPEEVRAEAEAEEQAPVAETKVGEEPDVETKAEEAPAVEAQAEEVAETKAKE
PVSEAKVEAAPEVEAKAEEVAPAELKTEEPSQAKVEEQTPATKAAVEEAQVEEAQVEAETKVKEAPVEAKTEEVAEAKAD
GQAAPAAETKGEETPTVEAETKIVEETPAAETKTEEVVEAKAEEQVTPVPDAQAEAAPEVEDKAVPEVAAAEVKSEEPTE
TEAPKAEAETKIEEAPEVEAKVQETPAAEAKAEESAETKVEEQATPAPEAKVNVAPAVEAKVEEASATEAKTEEAPKAEE
APAAETKVEEPAEAKAEEHVTPASEAKVEETPEAEVEAAAPEVAPAPPAADEVIPETAEVKVEQAAPAGLAEVEEKAAEP
AEDKPEVETTPVPEVMAAEEPAETKVEDKASETEPKAKVEAVTEAVEAKEAGVVETKVEAEAAPVPETKVEEVVQAAEIQ
VEKAAVDPEAKVKEAPCGCRSRG
>Gene004827|mRNA11413|coding|scf7180000011820|996263..1018315|+|CTHT_0052820|j|mRNA11401, mRNA11405, mRNA11406, mRNA11407, mRNA11412, mRNA11413, mRNA11414, mRNA11402, mRNA11408, mRNA11416, mRNA11417, mRNA11418, mRNA11403, mRNA11404, mRNA11409, mRNA11411, mRNA11415, mRNA11410|403.62 kDa
MSFPPYSHSDFQPPHQEDHVEFDPARTNPTWAQASYDNIQFAEFGNVQIAQYGAVQYFHSPSDEEVTYDTGNVPEVESPV
SPRSASYVVVGKSPDIISHLEPTPRQLPISEEPIVASTSSEKKTAVEIENAPAAVVEKNAVEPEAMAAAEVAIQQQEKPS
EPEPQPTAAQEKAVEETKLEVKAAPEESASKSEETATTATEKAEDTLAPVAPAPVAADERTVVEPKTEEKAVVEEKSATT
TTQEEKPSSEPAPAADETPAPAHVVAEEKAAEEPEAEEKPVEAKPEESIPAALVENMKAEETPAPAPVPAVEEPKKAEAE
AEKSAEKEAPAAVEEEKPVETTPAAAVEEKAVEEPKPAEPAAAPIAAEVKEEEEKPSEPAATVKDETPAPEPPVEEKKAA
KEAPRQEEAVPAPVEAPAPAPVVEEPKAEEQKPAEEPMAVEETPEAEAEPEPVAEAKAEEPAPAAVEEAKLQVEQKEEEQ
KPSEPVPVEAVPAAEEMVVEEAPKVKEAPASAPVEQAETKTDDAPAPAAEPESEPIKEEAAPAPAPVEETPAPASAPAAE
EIKPAEEVKPVKEPVKTEEPAPAPAPAPETKEEPAPAPEPKETLAPEAKPEPTTTETGAAAPTPAPIEEVKAEEKLAEQA
ASAPAVEESKPAEEVEAVEQAKPAEEVKPVEEAPAEVEEPAPAAEVVKPAEEPAKTEEAAPAPAPEAKEEPASAVGEAKA
PAEPEEPVEEQKPAEVAAPTVEESKPEPEPEPVKEEAPAPAPVEEVKPSEPEPELVKDDVAAPAPVEEVKPSEPEPEPEP
VKEEAPAPAPVEEVKPAEPEPEPVKEEAPAPVPAKEVKPAESEPEKPTLNPTPAPEPAREEEKPAAPQEEVAAANEPTPV
AEVKEEAPVPEAKEEEVKPVEELKAEPIAPAEPAPITEANEEPAPAAEDPAPAPHIEKAKSAEEPASAPTKTEEKAASAP
ALPVDEDKPAEEPAPAPETAETKEEPAPAAETKEEAPVAEVKEVTLNTEATKSAPVAEEADPDPIPVAESKQKEINIAEE
VKEEASAEETKAEAPAVEEPTKTETETPASAEEVPAPQEAPAATTNETPAEEPAPKDEPASKMPVEEVEPVEEAVPAAPA
AEQPASPTEPEAKPETEAPAAPASEEPAKPVEAEGTEVQKVEEASVEKAALTEEPAGVKKAEEVQTQPAEELKQEEAPAV
VKPAEKTEPEATVEEAKIEIVPEAPAAAEPVKTEETEMVAEPAQVAASESDLQTEEPAKLVESTPESVAAPAPQEEQQPV
EVTKNDPEPEVNPQEEAAPAAEAKVVEASARPPAPEVETKPTEELKEEKFEEKEAAAPVPATEEAAPVPVEAEKPEEVAV
PVEQAPRTVEEQTPAPVEESKAEEAKLKTVGEAKLEPVEQVKVEATQQPKTEEMADTKHEPAAPQPAEETKPEPIVEKAN
VEAAELPKAEEITQAKPEPAPEPVVEVASESKIEVVSEPAPDVAAEPAPETKVEVAPEPTTEPVAETKPEVVEEHKAGAK
EEAKPEPVEETKAAPEPAPAAEPVQETKVEAAPEPATKEIEEPAPEPAAETKEELVPETQVGAAPEPKAEPASEPASGPS
AETKAEADPEPAAEPVAEAKTEPAGELKIEAVEPAPEAEIEAPAPAEPAEQVEEEAAPAPVSEPVAKPAPASAAEPAVEP
KTETPAAAEVVEEVKTAPQPAAEVAPEQTAEPEPEVKAEPAEEPNPGLVAEEINTNALGQPKVEAVEESKPEAPVEQQVE
VKTEPVVEKAAPAEEPKPAEEPVEQPKSEPVEETKVESAPEEPKTEAPAEVKAEPAEETKLEAPVEKPAEPVEEPRIEAA
PEQPKDEVAEETKPEPASEVTKTDAPAEPKAEPEAPAETAQPAEEPKAEAALADETKTEVTAEEPKTEAVEETKAETTAP
VEPTAEPEVQPAAEDKPEPAEVKVEAAEEPKTEAAETKVEPAAEEANVEPAQEVKPEAEVTVEPAEQPKAEPVEEAEVEA
PVETQTVEDRKVEAAPEPAAAPDEEAKPELAEEVKAEPATKKKPAEEPKVEAIEETKAEAAPELLADPAEESKPEAESTS
PAAPEPVTEIKVEVEPAEEAKVEAVEVIKGESAPVERAQEAQPAEESKAALEPAPVEEAKPEPAEEVKVEAPAEPASEPK
PEVTESPKTEQSEEPKARTQQEEVSVAQPAAEEPAPVEPVKSEPVEEPKTEAPAPAEPAEAKTEADVTPDELPKAEEAAE
AKPTEEAKVESKETNAEPTLEATPAEEPKPEKAEDPKAEEKVEVVEEAKPMEGEAKAVPAEEAPKDAQPEPDAGGPVTEP
APASTPEPVKEGVASEPVVEEVNTAVLEEEVKVGETPAPVEELKVEKEEEPAPAPVEKTKEEEEESKDKIGPIPSEQQKT
GAEKAVTGENFPVSVSDDTPGVVGGDGRDGSGEETGQKEEEEEKESEKKVAECISARPTDKTDTDLDLQRPSAFDSSSPE
TPHDTPAPLEDTQKDIPDSTTTITTAPSVNDTSAGEEKKDEVAGDKTEEQPAQESSSTEDKVQPEPETVPADDTVKVEEA
APALAQEAAPEETTEEVKAAPTEPKIAVPTEPVTEEPKPVEQSAPAEHESLKEAPAPAAPAEQVSEEKVEEAQPAAAPEP
EQAAAPELEPVAEIKIEAPAEVASETTVEGVKVEETPAPSPAPAEPQVQEAEAKTEPEVTAALEQQPVTEVKAPAEVPAK
TKVEEVKTEEPQVEVKPESEAAIATETKVEEAPAPAEEFKVEEAKAEPEAAPAPAPEPATEEDKTPALPAETAASVVETP
APAEKAAQPEPKALEKEAAVKEETPALAHEALVAETTTTAEQVTPATVKDKTPAEDAPAQTEVQASVPALPPAEASAPAE
APATPETAPEPVTETKVEAAPATETEAAPAKEEEAPVPVAAPAPAEEAKAEPTAETKVEAPTETEVEKAAAPEPVAETKA
EKVSSPEAKVEEGPVPETKADDKVSESEVKVEEQGPAAAEAEMKVEETAESNTEVNVAEPEAKVEEVPVAGAKAEEVAET
KAEDKVTESEVKVEEAPEAEVKAEEPVEIKAEEKAAEPEVKVGAVPEPAEAKVEAEVAPALEVKAEKTLEPQVKVEEAPV
VAEVKAEEQVPEPEAKAEEVPAAEAKVEVRAETTAEDQAAAEPEAKVEQAPVTEANAEEPVEAKAEEKVAEPEAKVEEAP
VETKVEATPEPIEAKAEEKASESEAKVEEAPVAKTEVEEVTEAKVEETILESEAKTEAAPEPAEVNAAEQAPAPEAKAEE
APAAEVKAEETPVSEAKVEEPVEAKAETPAETKTEEQAPAIENKIEEAPTVEAKAEETIETKVEDKIPKPEAKVEEAPVA
EAQVRAAPGPEPVEAKPEEVRAEAEAEEQAPVAETKVGEEPDVETKAEEAPAVEAQAEEVAETKAKEPVSEAKVEAAPEV
EAKAEEVAPAELKTEEPSQAKVEEQTPATKAAVEEAQVEEAQVEAETKVKEAPVEAKTEEVAEAKADGQAAPAAETKGEE
TPTVEAETKIVEETPAAETKTEEVVEAKAEEQVTPVPDAQAEAAPEVEDKAVPEVAAAEVKSEEPTETEAPKAEAETKIE
EAPEVEAKVQETPAAEAKAEESAETKVEEQATPAPEAKVNVAPAVEAKVEEASATEAKTEEAPKAEEAPAAETKVEEPAE
AKAEEHVTPASEAKVEETPEAEVEAAAPEVAPAPPAADEVIPETAEVKVEQAAPAGLAEVEEKAAEPAEDKPEVETTPVP
EVMAAEEPAETKVEDKASETEPKAKVEAVTEAVEAKEAGVVETKVEAEAAPVPETKVEEVVQAAEIQVEKAAVDPEAKVK
EAPCGCRSRG
>Gene004827|mRNA11414|coding|scf7180000011820|996263..1018315|+|CTHT_0052820|j|mRNA11401, mRNA11405, mRNA11406, mRNA11407, mRNA11412, mRNA11413, mRNA11414, mRNA11402, mRNA11408, mRNA11416, mRNA11417, mRNA11418, mRNA11403, mRNA11404, mRNA11409, mRNA11411, mRNA11415, mRNA11410|397.84 kDa
MENNKNCISTQVPAAVEHSSLQASEVATPQYFHSPSDEEVTYDTGNVPEVESPVSPRSASYVVVGKSPDIISHLEPTPRQ
LPISEEPIVASTSSEKKSKHHKHHKKSKKHHHDHHHHHYSHMDIWKADQPYFPAAAAVEIENAPAAVVEKNAVEPEAMAA
AEVAIQQQEKPSEPEPQPTAAQEKAVEETKLEVKAAPEESASKSEETATTATEKAEDTLAPVAPAPVAADERTVVEPKTE
EKAVVEEKSATTTTQEEKPSSEPAPAADETPAPAHVVAEEKAAEEPEAEEKPVEAKPEESIPAALVENMKAEETPAPAPV
PAVEEPKKAEAEAEKSAEKEAPAAVEEEKPVETTPAAAVEEKAVEEPKPAEPAAAPIAAEVKEEEEKPSEPAATVKDETP
APEPPVEEKKAAKEAPRQEEAVPAPVEAPAPAPVVEEPKAEEQKPAEEPMAVEETPEAEAEPEPVAEAKAEEPAPAAVEE
AKLQVEQKEEEQKPSEPVPVEAVPAAEEMVVEEAPKVKEAPASAPVEQAETKTDDAPAPAAEPESEPIKEEAAPAPAPVE
ETPAPASAPAAEEIKPAEEVKPVKEPVKTEEPAPAPAPAPETKEEPAPAPEPKETLAPEAKPEPTTTETGAAAPTPAPIE
EVKAEEKLAEQAASAPAVEESKPAEEVEAVEQAKPAEEVKPVEEAPAEVEEPAPAAEVVKPAEEPAKTEEAAPAPAPEAK
EEPASAVGEAKAPAEPEEPVEEQKPAEVAAPTVEESKPEPEPEPVKEEAPAPAPVEEVKPAESEPEKPTLNPTPAPEPAR
EEEKPAAPQEEVAAANEPTPVAEVKEEAPVPEAKEEEVKPVEELKAEPIAPAEPAPITEANEEPAPAAEDPAPAPHIEKA
KSAEEPASAPTKTEEKAASAPALPVDEDKPAEEPAPAPETAETKEEPAPAAETKEEAPVAEVKEVTLNTEATKSAPVAEE
ADPDPIPVAESKQKEINIAEEVKEEASAEETKAEAPAVEEPTKTETETPASAEEVPAPQEAPAATTNETPAEEPAPKDEP
ASKMPVEEVEPVEEAVPAAPAAEQPASPTEPEAKPETEAPAAPASEEPAKPVEAEGTEVQKVEEASVEKAALTEEPAGVK
KAEEVQTQPAEELKQEEAPAVVKPAEKTEPEATVEEAKIEIVPEAPAAAEPVKTEETEMVAEPAQVAASESDLQTEEPAK
LVESTPESVAAPAPQEEQQPVEVTKNDPEPEVNPQEEAAPAAEAKVVEASARPPAPEVETKPTEELKEEKFEEKEAAAPV
PATEEAAPVPVEAEKPEEVAVPVEQAPRTVEEQTPAPVEESKAEEAKLKTVGEAKLEPVEQVKVEATQQPKTEEMADTKH
EPAAPQPAEETKPEPIVEKANVEAAELPKAEEITQAKPEPAPEPVVEVASESKIEVVSEPAPDVAAEPAPETKVEVAPEP
TTEPVAETKPEVVEEHKAGAKEEAKPEPVEETKAAPEPAPAAEPVQETKVEAAPEPATKEIEEPAPEPAAETKEELVPET
QVGAAPEPKAEPASEPASGPSAETKAEADPEPAAEPVAEAKTEPAGELKIEAVEPAPEAEIEAPAPAEPAEQVEEEAAPA
PVSEPVAKPAPASAAEPAVEPKTETPAAAEVVEEVKTAPQPAAEVAPEQTAEPEPEVKAEPAEEPNPGLVAEEINTNALG
QPKVEAVEESKPEAPVEQQVEVKTEPVVEKAAPAEEPKPAEEPVEQPKSEPVEETKVESAPEEPKTEAPAEVKAEPAEET
KLEAPVEKPAEPVEEPRIEAAPEQPKDEVAEETKPEPASEVTKTDAPAEPKAEPEAPAETAQPAEEPKAEAALADETKTE
VTAEEPKTEAVEETKAETTAPVEPTAEPEVQPAAEDKPEPAEVKVEAAEEPKTEAAETKVEPAAEEANVEPAQEVKPEAE
VTVEPAEQPKAEPVEEAEVEAPVETQTVEDRKVEAAPEPAAAPDEEAKPELAEEVKAEPATKKKPAEEPKVEAIEETKAE
AAPELLADPAEESKPEAESTSPAAPEPVTEIKVEVEPAEEAKVEAVEVIKGESAPVERAQEAQPAEESKAALEPAPVEEA
KPEPAEEVKVEAPAEPASEPKPEVTESPKTEQSEEPKARTQQEEVSVAQPAAEEPAPVEPVKSEPVEEPKTEAPAPAEPA
EAKTEADVTPDELPKAEEAAEAKPTEEAKVESKETNAEPTLEATPAEEPKPEKAEDPKAEEKVEVVEEAKPMEGEAKAVP
AEEAPKDAQPEPDAGGPVTEPAPASTPEPVKEGVASEPVVEEVNTAVLEEEVKVGETPAPVEELKVEKEEEPAPAPVEKT
KEEEEESKDKIGPIPSEQQKTGAEKAVTGENFPVSVSDDTPGVVGGDGRDGSGEETGQKEEEEEKESEKKVAECISARPT
DKTDTDLDLQRPSAFDSSSPETPHDTPAPLEDTQKDIPDSTTTITTAPSVNDTSAGEEKKDEVAGDKTEEQPAQESSSTE
DKVQPEPETVPADDTVKVEEAAPALAQEAAPEETTEEVKAAPTEPKIAVPTEPVTEEPKPVEQSAPAEHESLKEAPAPAA
PAEQVSEEKVEEAQPAAAPEPEQAAAPELEPVAEIKIEAPAEVASETTVEGVKVEETPAPSPAPAEPQVQEAEAKTEPEV
TAALEQQPVTEVKAPAEVPAKTKVEEVKTEEPQVEVKPESEAAIATETKVEEAPAPAEEFKVEEAKAEPEAAPAPAPEPA
TEEDKTPALPAETAASVVETPAPAEKAAQPEPKALEKEAAVKEEHQTPALAHEALVAETTTTAEQVTPATVKDKTPAEDA
PAQTEVQASVPALPPAEASAPAEAPATPETAPEPVTETKVEAAPATETEAAPAKEEEAPVPVAAPAPAEEAKAEPTAETK
VEAPTETEVEKAAAPEPVAETKAEKVSSPEAKVEEGPVPETKADDKVSESEVKVEEQGPAAAEAEMKVEETAESNTEVNV
AEPEAKVEEVPVAGAKAEEVAETKAEDKVTESEVKVEEAPEAEVKAEEPVEIKAEEKAAEPEVKVGAVPEPAEAKVEAEV
APALEVKAEKTLEPQVKVEEAPVVAEVKAEEQVPEPEAKAEEVPAAEAKVEVRAETTAEDQAAAEPEAKVEQAPVTEANA
EEPVEAKAEEKVAEPEAKVEEAPVETKVEATPEPIEAKAEEKASESEAKVEEAPVAKTEVEEVTEAKVEETILESEAKTE
AAPEPAEVNAAEQAPAPEAKAEEAPAAEVKAEETPVSEAKVEEPVEAKAETPAETKTEEQAPAIENKIEEAPTVEAKAEE
TIETKVEDKIPKPEAKVEEAPVAEAQVRAAPGPEPVEAKPEEVRAEAEAEEQAPVAETKVGEEPDVETKAEEAPAVEAQA
EEVAETKAKEPVSEAKVEAAPEVEAKAEEVAPAELKTEEPSQAKVEEQTPATKAAVEEAQVEEAQVEAETKVKEAPVEAK
TEEVAEAKADGQAAPAAETKGEETPTVEAETKIVEETPAAETKTEEVVEAKAEEQVTPVPDAQAEAAPEVEDKAVPEVAA
AEVKSEEPTETEAPKAEAETKIEEAPEVEAKVQETPAAEAKAEESAETKVEEQATPAPEAKVNVAPAVEAKVEEASATEA
KTEEAPKAEEAPAAETKVEEPAEAKAEEHVTPASEAKVEETPEAEVEAAAPEVAPAPPAADEVIPETAEVKVEQAAPAGL
AEVEEKAAEPAEDKPEVETTPVPEVMAAEEPAETKVEDKASETEPKAKVEAVTEAVEAKEAGVVETKVEAEAAPVPETKV
EEVVQAAEIQVEKAAVDPEAKVKEAPCGCRSRG
>Gene004827|mRNA11415|coding|scf7180000011820|996286..1017974|+|CTHT_0052820|j|mRNA11401, mRNA11405, mRNA11406, mRNA11407, mRNA11412, mRNA11413, mRNA11414, mRNA11402, mRNA11408, mRNA11416, mRNA11417, mRNA11418, mRNA11403, mRNA11404, mRNA11409, mRNA11411, mRNA11415, mRNA11410|400.33 kDa
MENNKNCISTQVPAAVEHSSLQASEVATPQYFHSPSDEEVTYDTGNVPEVESPVSPRSASYVVVGKSPDIISHLEPTPRQ
LPISEEPIVASTSSEKKTAVEIENAPAAVVEKNAVEPEAMAAAEVAIQQQEKPSEPEPQPTAAQEKAVEETKLEVKAAPE
ESASKSEETATTATEKAEDTLAPVAPAPVAADERTVVEPKTEEKAVVEEKSATTTTQEEKPSSEPAPAADETPAPAHVVA
EEKAAEEPEAEEKPVEAKPEESIPAALVENMKAEETPAPAPVPAVEEPKKAEAEAEKSAEKEAPAAVEEEKPVETTPAAA
VEEKAVEEPKPAEPAAAPIAAEVKEEEEKPSEPAATVKDETPAPEPPVEEKKAAKEAPRQEEAVPAPVEAPAPAPVVEEP
KAEEQKPAEEPMAVEETPEAEAEPEPVAEAKAEEPAPAAVEEAKLQVEQKEEEQKPSEPVPVEAVPAAEEMVVEEAPKVK
EAPASAPVEQAETKTDDAPAPAAEPESEPIKEEAAPAPAPVEETPAPASAPAAEEIKPAEEVKPVKEPVKTEEPAPAPAP
APETKEEPAPAPEPKETLAPEAKPEPTTTETGAAAPTPAPIEEVKAEEKLAEQAASAPAVEESKPAEEVEAVEQAKPAEE
VKPVEEAPAEVEEPAPAAEVVKPAEEPAKTEEAAPAPAPEAKEEPASAVGEAKAPAEPEEPVEEQKPAEVAAPTVEESKP
EPEPEPVKEEAPAPAPVEEVKPAEPEPEPAKEEAPAPAPAEEVKPSEPEPEPEPVKEEAPAPAPVEEVKPAEPEPEPVKE
EAPAPVPAKEVKPAESEPEKPTLNPTPAPEPAREEEKPAAPQEEVAAANEPTPVAEVKEEAPVPEAKEEEVKPVEELKAE
PIAPAEPAPITEANEEPAPAAEDPAPAPHIEKAKSAEEPASAPTKTEEKAASAPALPVDEDKPAEEPAPAPETAETKEEP
APAAETKEEAPVAEVKEVTLNTEATKSAPVAEEADPDPIPVAESKQKEINIAEEVKEEASAEETKAEAPAVEEPTKTETE
TPASAEEVPAPQEAPAATTNETPAEEPAPKDEPASKMPVEEVEPVEEAVPAAPAAEQPASPTEPEAKPETEAPAAPASEE
PAKPVEAEGTEVQKVEEASVEKAALTEEPAGVKKAEEVQTQPAEELKQEEAPAVVKPAEKTEPEATVEEAKIEIVPEAPA
AAEPVKTEETEMVAEPAQVAASESDLQTEEPAKLVESTPESVAAPAPQEEQQPVEVTKNDPEPEVNPQEEAAPAAEAKVV
EASARPPAPEVETKPTEELKEEKFEEKEAAAPVPATEEAAPVPVEAEKPEEVAVPVEQAPRTVEEQTPAPVEESKAEEAK
LKTVGEAKLEPVEQVKVEATQQPKTEEMADTKHEPAAPQPAEETKPEPIVEKANVEAAELPKAEEITQAKPEPAPEPVVE
VASESKIEVVSEPAPDVAAEPAPETKVEVAPEPTTEPVAETKPEVVEEHKAGAKEEAKPEPVEETKAAPEPAPAAEPVQE
TKVEAAPEPATKEIEEPAPEPAAETKEELVPETQVGAAPEPKAEPASEPASGPSAETKAEADPEPAAEPVAEAKTEPAGE
LKIEAVEPAPEAEIEAPAPAEPAEQVEEEAAPAPVSEPVAKPAPASAAEPAVEPKTETPAAAEVVEEVKTAPQPAAEVAP
EQTAEPEPEVKAEPAEEPNPGLVAEEINTNALGQPKVEAVEESKPEAPVEQQVEVKTEPVVEKAAPAEEPKPAEEPVEQP
KSEPVEETKVESAPEEPKTEAPAEVKAEPAEETKLEAPVEKPAEPVEEPRIEAAPEQPKDEVAEETKPEPASEVTKTDAP
AEPKAEPEAPAETAQPAEEPKAEAALADETKTEVTAEEPKTEAVEETKAETTAPVEPTAEPEVQPAAEDKPEPAEVKVEA
AEEPKTEAAETKVEPAAEEANVEPAQEVKPEAEVTVEPAEQPKAEPVEEAEVEAPVETQTVEDRKVEAAPEPAAAPDEEA
KPELAEEVKAEPATKKKPAEEPKVEAIEETKAEAAPELLADPAEESKPEAESTSPAAPEPVTEIKVEVEPAEEAKVEAVE
VIKGESAPVERAQEAQPAEESKAALEPAPVEEAKPEPAEEVKVEAPAEPASEPKPEVTESPKTEQSEEPKARTQQEEVSV
AQPAAEEPAPVEPVKSEPVEEPKTEAPAPAEPAEAKTEADVTPDELPKAEEAAEAKPTEEAKVESKETNAEPTLEATPAE
EPKPEKAEDPKAEEKVEVVEEAKPMEGEAKAVPAEEAPKDAQPEPDAGGPVTEPAPASTPEPVKEGVASEPVVEEVNTAV
LEEEVKVGETPAPVEELKVEKEEEPAPAPVEKTKEEEEESKDKIGPIPSEQQKTGAEKAVTGENFPVSVSDDTPGVVGGD
GRDGSGEETGQKEEEEEKESEKKVAECISARPTDKTDTDLDLQRPSAFDSSSPETPHDTPAPLEDTQKDIPDSTTTITTA
PSVNDTSAGEEKKDEVAGDKTEEQPAQESSSTEDKVQPEPETVPADDTVKVEEAAPALAQEAAPEETTEEVKAAPTEPKI
AVPTEPVTEEPKPVEQSAPAEHESLKEAPAPAAPAEQVSEEKVEEAQPAAAPEPEQAAAPELEPVAEIKIEAPAEVASET
TVEGVKVEETPAPSPAPAEPQVQEAEAKTEPEVTAALEQQPVTEVKAPAEVPAKTKVEEVKTEEPQVEVKPESEAAIATE
TKVEEAPAPAEEFKVEEAKAEPEAAPAPAPEPATEEDKTPALPAETAASVVETPAPAEKAAQPEPKALEKEAAVKEETPA
LAHEALVAETTTTAEQVTPATVKDKTPAEDAPAQTEVQASVPALPPAEASAPAEAPATPETAPEPVTETKVEAAPATETE
AAPAKEEEAPVPVAAPAPAEEAKAEPTAETKVEAPTETEVEKAAAPEPVAETKAEKVSSPEAKVEEGPVPETKADDKVSE
SEVKVEEQGPAAAEAEMKVEETAESNTEVNVAEPEAKVEEVPVAGAKAEEVAETKAEDKVTESEVKVEEAPEAEVKAEEP
VEIKAEEKAAEPEVKVGAVPEPAEAKVEAEVAPALEVKAEKTLEPQVKVEEAPVVAEVKAEEQVPEPEAKAEEVPAAEAK
VEVRAETTAEDQAAAEPEAKVEQAPVTEANAEEPVEAKAEEKVAEPEAKVEEAPVETKVEATPEPIEAKAEEKASESEAK
VEEAPVAKTEVEEVTEAKVEETILESEAKTEAAPEPAEVNAAEQAPAPEAKAEEAPAAEVKAEETPVSEAKVEEPVEAKA
ETPAETKTEEQAPAIENKIEEAPTVEAKAEETIETKVEDKIPKPEAKVEEAPVAEAQVRAAPGPEPVEAKPEEVRAEAEA
EEQAPVAETKVGEEPDVETKAEEAPAVEAQAEEVAETKAKEPVSEAKVEAAPEVEAKAEEVAPAELKTEEPSQAKVEEQT
PATKAAVEEAQVEEAQVEAETKVKEAPVEAKTEEVAEAKADGQAAPAAETKGEETPTVEAETKIVEETPAAETKTEEVVE
AKAEEQVTPVPDAQAEAAPEVEDKAVPEVAAAEVKSEEPTETEAPKAEAETKIEEAPEVEAKVQETPAAEAKAEESAETK
VEEQATPAPEAKVNVAPAVEAKVEEASATEAKTEEAPKAEEAPAAETKVEEPAEAKAEEHVTPASEAKVEETPEAEVEAA
APEVAPAPPAADEVIPETAEVKVEQAAPAGLAEVEEKAAEPAEDKPEVETTPVPEVMAAEEPAETKVEDKASETEPKAKV
EAVTEAVEAKEAGVVETKVEAEAAPVPETKVEEVVQAAEIQVEKAAVDPEAKVKEAPCGCRSRG
>Gene004827|mRNA11416|coding|scf7180000011820|996286..1017974|+|CTHT_0052820|j|mRNA11401, mRNA11405, mRNA11406, mRNA11407, mRNA11412, mRNA11413, mRNA11414, mRNA11402, mRNA11408, mRNA11416, mRNA11417, mRNA11418, mRNA11403, mRNA11404, mRNA11409, mRNA11411, mRNA11415, mRNA11410|398.26 kDa
MENNKNCISTQVPAAVEHSSLQASEVATPQYFHSPSDEEVTYDTGNVPEVESPVSPRSASYVVVGKSPDIISHLEPTPRQ
LPISEEPIVASTSSEKKTAVEIENAPAAVVEKNAVEPEAMAAAEVAIQQQEKPSEPEPQPTAAQEKAVEETKLEVKAAPE
ESASKSEETATTATEKAEDTLAPVAPAPVAADERTVVEPKTEEKAVVEEKSATTTTQEEKPSSEPAPAADETPAPAHVVA
EEKAAEEPEAEEKPVEAKPEESIPAALVENMKAEETPAPAPVPAVEEPKKAEAEAEKSAEKEAPAAVEEEKPVETTPAAA
VEEKAVEEPKPAEPAAAPIAAEVKEEEEKPSEPAATVKDETPAPEPPVEEKKAAKEAPRQEEAVPAPVEAPAPAPVVEEP
KAEEQKPAEEPMAVEETPEAEAEPEPVAEAKAEEPAPAAVEEAKLQVEQKEEEQKPSEPVPVEAVPAAEEMVVEEAPKVK
EAPASAPVEQAETKTDDAPAPAAEPESEPIKEEAAPAPAPVEETPAPASAPAAEEIKPAEEVKPVKEPVKTEEPAPAPAP
APETKEEPAPAPEPKETLAPEAKPEPTTTETGAAAPTPAPIEEVKAEEKLAEQAASAPAVEESKPAEEVEAVEQAKPAEE
VKPVEEAPAEVEEPAPAAEVVKPAEEPAKTEEAAPAPAPEAKEEPASAVGEAKAPAEPEEPVEEQKPAEVAAPTVEESKP
EPEPEPVKEEAPAPAPVEEVKPSEPEPELVKDDVAAPAPVEEVKPAEPEPEPAKEEAPAPAPAEEVKSSEPEPEPVKDDV
PAPAPVEEVKPSEPEPEPEPVKEEAPAPAPVEEVKPAEPEPEPVKEEAPAPVPAKEVKPAESEPEKPTLNPTPAPEPARE
EEKPAAPQEEVAAANEPTPVAEVKEEAPVPEAKEEEVKPVEELKAEPIAPAEPAPITEANEEPAPAAEDPAPAPHIEKAK
SAEEPASAPTKTEEKAASAPALPVDEDKPAEEPAPAPETAETKEEPAPAAETKEEAPVAEVKEVTLNTEATKSAPVAEEA
DPDPIPVAESKQKEINIAEEVKEEASAEETKAEAPAVEEPTKTETETPASAEEVPAPQEAPAATTNETPAEEPAPKDEPA
SKMPVEEVEPVEEAVPAAPAAEQPASPTEPEAKPETEAPAAPASEEPAKPVEAEGTEVQKVEEASVEKAALTEEPAGVKK
AEEVQTQPAEELKQEEAPAVVKPAEKTEPEATVEEAKIEIVPEAPAAAEPVKTEETEMVAEPAQVAASESDLQTEEPAKL
VESTPESVAAPAPQEEQQPVEVTKNDPEPEVNPQEEAAPAAEAKVVEASARPPAPEVETKPTEELKEEKFEEKEAAAPVP
ATEEAAPVPVEAEKPEEVAVPVEQAPRTVEEQTPAPVEESKAEEAKLKTVGEAKLEPVEQVKVEATQQPKTEEMADTKHE
PAAPQPAEETKPEPIVEKANVEAAELPKAEEITQAKPEPAPEPVVEVASESKIEVVSEPAPDVAAEPAPETKVEVAPEPT
TEPVAETKPEVVEEHKAGAKEEAKPEPVEETKAAPEPAPAAEPVQETKVEAAPEPATKEIEEPAPEPAAETKEELVPETQ
VGAAPEPKAEPASEPASGPSAETKAEADPEPAAEPVAEAKTEPAGELKIEAVEPAPEAEIEAPAPAEPAEQVEEEAAPAP
VSEPVAKPAPASAAEPAVEPKTETPAAAEVVEEVKTAPQPAAEVAPEQTAEPEPEVKAEPAEEPNPGLVAEEINTNALGQ
PKVEAVEESKPEAPVEQQVEVKTEPVVEKAAPAEEPKPAEEPVEQPKSEPVEETKVESAPEEPKTEAPAEVKAEPAEETK
LEAPVEKPAEPVEEPRIEAAPEQPKDEVAEETKPEPASEVTKTDAPAEPKAEPEAPAETAQPAEEPKAEAALADETKTEV
TAEEPKTEAVEETKAETTAPVEPTAEPEVQPAAEDKPEPAEVKVEAAEEPKTEAAETKVEPAAEEANVEPAQEVKPEAEV
TVEPAEQPKAEPVEEAEVEAPVETQTVEDRKVEAAPEPAAAPDEEAKPELAEEVKAEPATKKKPAEEPKVEAIEETKAEA
APELLADPAEESKPEAESTSPAAPEPVTEIKVEVEPAEEAKVEAVEVIKGESAPVERAQEAQPAEESKAALEPAPVEEAK
PEPAEEVKVEAPAEPASEPKPEVTESPKTEQSEEPKARTQQEEVSVAQPAAEEPAPVEPVKSEPVEEPKTEAPAPAEPAE
AKTEADVTPDELPKAEEAAEAKPTEEAKVESKETNAEPTLEATPAEEPKPEKAEDPKAEEKVEVVEEAKPMEGEAKAVPA
EEAPKDAQPEPDAGGPVTEPAPASTPEPVKEGVASEPVVEEVNTAVLEEEVKVGETPAPVEELKVEKEEEPAPAPVEKTK
EEEEESKDKIGPIPSEQQKTGAEKAVTAFDSSSPETPHDTPAPLEDTQKDIPDSTTTITTAPSVNDTSAGEEKKDEVAGD
KTEEQPAQESSSTEDKVQPEPETVPADDTVKVEEAAPALAQEAAPEETTEEVKAAPTEPKIAVPTEPVTEEPKPVEQSAP
AEHESLKEAPAPAAPAEQVSEEKVEEAQPAAAPEPEQAAAPELEPVAEIKIEAPAEVASETTVEGVKVEETPAPSPAPAE
PQVQEAEAKTEPEVTAALEQQPVTEVKAPAEVPAKTKVEEVKTEEPQVEVKPESEAAIATETKVEEAPAPAEEFKVEEAK
AEPEAAPAPAPEPATEEDKTPALPAETAASVVETPAPAEKAAQPEPKALEKEAAVKEETPALAHEALVAETTTTAEQVTP
ATVKDKTPAEDAPAQTEVQASVPALPPAEASAPAEAPATPETAPEPVTETKVEAAPATETEAAPAKEEEAPVPVAAPAPA
EEAKAEPTAETKVEAPTETEVEKAAAPEPVAETKAEKVSSPEAKVEEGPVPETKADDKVSESEVKVEEQGPAAAEAEMKV
EETAESNTEVNVAEPEAKVEEVPVAGAKAEEVAETKAEDKVTESEVKVEEAPEAEVKAEEPVEIKAEEKAAEPEVKVGAV
PEPAEAKVEAEVAPALEVKAEKTLEPQVKVEEAPVVAEVKAEEQVPEPEAKAEEVPAAEAKVEVRAETTAEDQAAAEPEA
KVEQAPVTEANAEEPVEAKAEEKVAEPEAKVEEAPVETKVEATPEPIEAKAEEKASESEAKVEEAPVAKTEVEEVTEAKV
EETILESEAKTEAAPEPAEVNAAEQAPAPEAKAEEAPAAEVKAEETPVSEAKVEEPVEAKAETPAETKTEEQAPAIENKI
EEAPTVEAKAEETIETKVEDKIPKPEAKVEEAPVAEAQVRAAPGPEPVEAKPEEVRAEAEAEEQAPVAETKVGEEPDVET
KAEEAPAVEAQAEEVAETKAKEPVSEAKVEAAPEVEAKAEEVAPAELKTEEPSQAKVEEQTPATKAAVEEAQVEEAQVEA
ETKVKEAPVEAKTEEVAEAKADGQAAPAAETKGEETPTVEAETKIVEETPAAETKTEEVVEAKAEEQVTPVPDAQAEAAP
EVEDKAVPEVAAAEVKSEEPTETEAPKAEAETKIEEAPEVEAKVQETPAAEAKAEESAETKVEEQATPAPEAKVNVAPAV
EAKVEEASATEAKTEEAPKAEEAPAAETKVEEPAEAKAEEHVTPASEAKVEETPEAEVEAAAPEVAPAPPAADEVIPETA
EVKVEQAAPAGLAEVEEKAAEPAEDKPEVETTPVPEVMAAEEPAETKVEDKASETEPKAKVEAVTEAVEAKEAGVVETKV
EAEAAPVPETKVEEVVQAAEIQVEKAAVDPEAKVKEAPCGCRSRG
>Gene004827|mRNA11417|coding|scf7180000011820|996286..1017974|+|CTHT_0052820|j|mRNA11401, mRNA11405, mRNA11406, mRNA11407, mRNA11412, mRNA11413, mRNA11414, mRNA11402, mRNA11408, mRNA11416, mRNA11417, mRNA11418, mRNA11403, mRNA11404, mRNA11409, mRNA11411, mRNA11415, mRNA11410|395.30 kDa
MENNKNCISTQVPAAVEHSSLQASEVATPQYFHSPSDEEVTYDTGNVPEVESPVSPRSASYVVVGKSPDIISHLEPTPRQ
LPISEEPIVASTSSEKKTAVEIENAPAAVVEKNAVEPEAMAAAEVAIQQQEKPSEPEPQPTAAQEKAVEETKLEVKAAPE
ESASKSEETATTATEKAEDTLAPVAPAPVAADERTVVEPKTEEKAVVEEKSATTTTQEEKPSSEPAPAADETPAPAHVVA
EEKAAEEPEAEEKPVEAKPEESIPAALVENMKAEETPAPAPVPAVEEPKKAEAEAEKSAEKEAPAAVEEEKPVETTPAAA
VEEKAVEEPKPAEPAAAPIAAEVKEEEEKPSEPAATVKDETPAPEPPVEEKKAAKEAPRQEEAVPAPVEAPAPAPVVEEP
KAEEQKPAEEPMAVEETPEAEAEPEPVAEAKAEEPAPAAVEEAKLQVEQKEEEQKPSEPVPVEAVPAAEEMVVEEAPKVK
EAPASAPVEQAETKTDDAPAPAAEPESEPIKEEAAPAPAPVEETPAPASAPAAEEIKPAEEVKPVKEPVKTEEPAPAPAP
APETKEEPAPAPEPKETLAPEAKPEPTTTETGAAAPTPAPIEEVKAEEKLAEQAASAPAVEESKPAEEVEAVEQAKPAEE
VKPVEEAPAEVEEPAPAAEVVKPAEEPAKTEEAAPAPAPEAKEEPASAVGEAKAPAEPEEPVEEQKPAEVAAPTVEESKP
EPEPEPVKEEAPAPAPVEEVKPSEPEPELVKDDVAAPAPVEEVKPAESEPEKPTLNPTPAPEPAREEEKPAAPQEEVAAA
NEPTPVAEVKEEAPVPEAKEEEVKPVEELKAEPIAPAEPAPITEANEEPAPAAEDPAPAPHIEKAKSAEEPASAPTKTEE
KAASAPALPVDEDKPAEEPAPAPETAETKEEPAPAAETKEEAPVAEVKEVTLNTEATKSAPVAEEADPDPIPVAESKQKE
INIAEEVKEEASAEETKAEAPAVEEPTKTETETPASAEEVPAPQEAPAATTNETPAEEPAPKDEPASKMPVEEVEPVEEA
VPAAPAAEQPASPTEPEAKPETEAPAAPASEEPAKPVEAEGTEVQKVEEASVEKAALTEEPAGVKKAEEVQTQPAEELKQ
EEAPAVVKPAEKTEPEATVEEAKIEIVPEAPAAAEPVKTEETEMVAEPAQVAASESDLQTEEPAKLVESTPESVAAPAPQ
EEQQPVEVTKNDPEPEVNPQEEAAPAAEAKVVEASARPPAPEVETKPTEELKEEKFEEKEAAAPVPATEEAAPVPVEAEK
PEEVAVPVEQAPRTVEEQTPAPVEESKAEEAKLKTVGEAKLEPVEQVKVEATQQPKTEEMADTKHEPAAPQPAEETKPEP
IVEKANVEAAELPKAEEITQAKPEPAPEPVVEVASESKIEVVSEPAPDVAAEPAPETKVEVAPEPTTEPVAETKPEVVEE
HKAGAKEEAKPEPVEETKAAPEPAPAAEPVQETKVEAAPEPATKEIEEPAPEPAAETKEELVPETQVGAAPEPKAEPASE
PASGPSAETKAEADPEPAAEPVAEAKTEPAGELKIEAVEPAPEAEIEAPAPAEPAEQVEEEAAPAPVSEPVAKPAPASAA
EPAVEPKTETPAAAEVVEEVKTAPQPAAEVAPEQTAEPEPEVKAEPAEEPNPGLVAEEINTNALGQPKVEAVEESKPEAP
VEQQVEVKTEPVVEKAAPAEEPKPAEEPVEQPKSEPVEETKVESAPEEPKTEAPAEVKAEPAEETKLEAPVEKPAEPVEE
PRIEAAPEQPKDEVAEETKPEPASEVTKTDAPAEPKAEPEAPAETAQPAEEPKAEAALADETKTEVTAEEPKTEAVEETK
AETTAPVEPTAEPEVQPAAEDKPEPAEVKVEAAEEPKTEAAETKVEPAAEEANVEPAQEVKPEAEVTVEPAEQPKAEPVE
EAEVEAPVETQTVEDRKVEAAPEPAAAPDEEAKPELAEEVKAEPATKKKPAEEPKVEAIEETKAEAAPELLADPAEESKP
EAESTSPAAPEPVTEIKVEVEPAEEAKVEAVEVIKGESAPVERAQEAQPAEESKAALEPAPVEEAKPEPAEEVKVEAPAE
PASEPKPEVTESPKTEQSEEPKARTQQEEVSVAQPAAEEPAPVEPVKSEPVEEPKTEAPAPAEPAEAKTEADVTPDELPK
AEEAAEAKPTEEAKVESKETNAEPTLEATPAEEPKPEKAEDPKAEEKVEVVEEAKPMEGEAKAVPAEEAPKDAQPEPDAG
GPVTEPAPASTPEPVKEGVASEPVVEEVNTAVLEEEVKVGETPAPVEELKVEKEEEPAPAPVEKTKEEEEESKDKIGPIP
SEQQKTGAEKAVTGENFPVSVSDDTPGVVGGDGRDGSGEETGQKEEEEEKESEKKVAECISARPTDKTDTDLDLQRPSAF
DSSSPETPHDTPAPLEDTQKDIPDSTTTITTAPSVNDTSAGEEKKDEVAGDKTEEQPAQESSSTEDKVQPEPETVPADDT
VKVEEAAPALAQEAAPEETTEEVKAAPTEPKIAVPTEPVTEEPKPVEQSAPAEHESLKEAPAPAAPAEQVSEEKVEEAQP
AAAPEPEQAAAPELEPVAEIKIEAPAEVASETTVEGVKVEETPAPSPAPAEPQVQEAEAKTEPEVTAALEQQPVTEVKAP
AEVPAKTKVEEVKTEEPQVEVKPESEAAIATETKVEEAPAPAEEFKVEEAKAEPEAAPAPAPEPATEEDKTPALPAETAA
SVVETPAPAEKAAQPEPKALEKEAAVKEETPALAHEALVAETTTTAEQVTPATVKDKTPAEDAPAQTEVQASVPALPPAE
ASAPAEAPATPETAPEPVTETKVEAAPATETEAAPAKEEEAPVPVAAPAPAEEAKAEPTAETKVEAPTETEVEKAAAPEP
VAETKAEKVSSPEAKVEEGPVPETKADDKVSESEVKVEEQGPAAAEAEMKVEETAESNTEVNVAEPEAKVEEVPVAGAKA
EEVAETKAEDKVTESEVKVEEAPEAEVKAEEPVEIKAEEKAAEPEVKVGAVPEPAEAKVEAEVAPALEVKAEKTLEPQVK
VEEAPVVAEVKAEEQVPEPEAKAEEVPAAEAKVEVRAETTAEDQAAAEPEAKVEQAPVTEANAEEPVEAKAEEKVAEPEA
KVEEAPVETKVEATPEPIEAKAEEKASESEAKVEEAPVAKTEVEEVTEAKVEETILESEAKTEAAPEPAEVNAAEQAPAP
EAKAEEAPAAEVKAEETPVSEAKVEEPVEAKAETPAETKTEEQAPAIENKIEEAPTVEAKAEETIETKVEDKIPKPEAKV
EEAPVAEAQVRAAPGPEPVEAKPEEVRAEAEAEEQAPVAETKVGEEPDVETKAEEAPAVEAQAEEVAETKAKEPVSEAKV
EAAPEVEAKAEEVAPAELKTEEPSQAKVEEQTPATKAAVEEAQVEEAQVEAETKVKEAPVEAKTEEVAEAKADGQAAPAA
ETKGEETPTVEAETKIVEETPAAETKTEEVVEAKAEEQVTPVPDAQAEAAPEVEDKAVPEVAAAEVKSEEPTETEAPKAE
AETKIEEAPEVEAKVQETPAAEAKAEESAETKVEEQATPAPEAKVNVAPAVEAKVEEASATEAKTEEAPKAEEAPAAETK
VEEPAEAKAEEHVTPASEAKVEETPEAEVEAAAPEVAPAPPAADEVIPETAEVKVEQAAPAGLAEVEEKAAEPAEDKPEV
ETTPVPEVMAAEEPAETKVEDKASETEPKAKVEAVTEAVEAKEAGVVETKVEAEAAPVPETKVEEVVQAAEIQVEKAAVD
PEAKVKEAPCGCRSRG
>Gene004827|mRNA11418|coding|scf7180000011820|996286..1018326|+|CTHT_0052820|j|mRNA11401, mRNA11405, mRNA11406, mRNA11407, mRNA11412, mRNA11413, mRNA11414, mRNA11402, mRNA11408, mRNA11416, mRNA11417, mRNA11418, mRNA11403, mRNA11404, mRNA11409, mRNA11411, mRNA11415, mRNA11410|394.03 kDa
MSFPPYSHSDFQPPHQEDHVEFDPARTNPTWAQASYDNIQFAEFGNVQIAQYGAVQYFHSPSDEEVTYDTGNVPEVESPV
SPRSASYVVVGKSPDIISHLEPTPRQLPISEEPIVASTSSEKKTAVEIENAPAAVVEKNAVEPEAMAAAEVAIQQQEKPS
EPEPQPTAAQEKAVEETKLEVKAAPEESASKSEETATTATEKAEDTLAPVAPAPVAADERTVVEPKTEEKAVVEEKSATT
TTQEEKPSSEPAPAADETPAPAHVVAEEKAAEEPEAEEKPVEAKPEESIPAALVENMKAEETPAPAPVPAVEEPKKAEAE
AEKSAEKEAPAAVEEEKPVETTPAAAVEEKAVEEPKPAEPAAAPIAAEVKEEEEKPSEPAATVKDETPAPEPPVEEKKAA
KEAPRQEEAVPAPVEAPAPAPVVEEPKAEEQKPAEEPMAVEETPEAEAEPEPVAEAKAEEPAPAAVEEAKLQVEQKEEEQ
KPSEPVPVEAVPAAEEMVVEEAPKVKEAPASAPVEQAETKTDDAPAPAAEPESEPIKEEAAPAPAPVEETPAPASAPAAE
EIKPAEEVKPVKEPVKTEEPAPAPAPAPETKEEPAPAPEPKETLAPEAKPEPTTTETGAAAPTPAPIEEVKAEEKLAEQA
ASAPAVEESKPAEEVEAVEQAKPAEEVKPVEEAPAEVEEPAPAAEVVKPAEEPAKTEEAAPAPAPEAKEEPASAVGEAKA
PAEPEEPVEEQKPAEVAAPTVEESKPEPEPEPVKEEAPAPAPVEEVKPSEPEPELVKDDVAAPAPVEEVKPAEPEPEPVK
EEAPAPVPAKEVKPAESEPEKPTLNPTPAPEPAREEEKPAAPQEEVAAANEPTPVAEVKEEAPVPEAKEEEVKPVEELKA
EPIAPAEPAPITEANEEPAPAAEDPAPAPHIEKAKSAEEPASAPTKTEEKAASAPALPVDEDKPAEEPAPAPETAETKEE
PAPAAETKEEAPVAEVKEVTLNTEATKSAPVAEEADPDPIPVAESKQKEINIAEEVKEEASAEETKAEAPAVEEPTKTET
ETPASAEEVPAPQEAPAATTNETPAEEPAPKDEPASKMPVEEVEPVEEAVPAAPAAEQPASPTEPEAKPETEAPAAPASE
EPAKPVEAEGTEVQKVEEASVEKAALTEEPAGVKKAEEVQTQPAEELKQEEAPAVVKPAEKTEPEATVEEAKIEIVPEAP
AAAEPVKTEETEMVAEPAQVAASESDLQTEEPAKLVESTPESVAAPAPQEEQQPVEVTKNDPEPEVNPQEEAAPAAEAKV
VEASARPPAPEVETKPTEELKEEKFEEKEAAAPVPATEEAAPVPVEAEKPEEVAVPVEQAPRTVEEQTPAPVEESKAEEA
KLKTVGEAKLEPVEQVKVEATQQPKTEEMADTKHEPAAPQPAEETKPEPIVEKANVEAAELPKAEEITQAKPEPAPEPVV
EVASESKIEVVSEPAPDVAAEPAPETKVEVAPEPTTEPVAETKPEVVEEHKAGAKEEAKPEPVEETKAAPEPAPAAEPVQ
ETKVEAAPEPATKEIEEPAPEPAAETKEELVPETQVGAAPEPKAEPASEPASGPSAETKAEADPEPAAEPVAEAKTEPAG
ELKIEAVEPAPEAEIEAPAPAEPAEQVEEEAAPAPVSEPVAKPAPASAAEPAVEPKTETPAAAEVVEEVKTAPQPAAEVA
PEQTAEPEPEVKAEPAEEPNPGLVAEEINTNALGQPKVEAVEESKPEAPVEQQVEVKTEPVVEKAAPAEEPKPAEEPVEQ
PKSEPVEETKVESAPEEPKTEAPAEVKAEPAEETKLEAPVEKPAEPVEEPRIEAAPEQPKDEVAEETKPEPASEVTKTDA
PAEPKAEPEAPAETAQPAEEPKAEAALADETKTEVTAEEPKTEAVEETKAETTAPVEPTAEPEVQPAAEDKPEPAEVKVE
AAEEPKTEAAETKVEPAAEEANVEPAQEVKPEAEVTVEPAEQPKAEPVEEAEVEAPVETQTVEDRKVEAAPEPAAAPDEE
AKPELAEEVKAEPATKKKPAEEPKVEAIEETKAEAAPELLADPAEESKPEAESTSPAAPEPVTEIKVEVEPAEEAKVEAV
EVIKGESAPVERAQEAQPAEESKAALEPAPVEEAKPEPAEEVKVEAPAEPASEPKPEVTESPKTEQSEEPKARTQQEEVS
VAQPAAEEPAPVEPVKSEPVEEPKTEAPAPAEPAEAKTEADVTPDELPKAEEAAEAKPTEEAKVESKETNAEPTLEATPA
EEPKPEKAEDPKAEEKVEVVEEAKPMEGEAKAVPAEEAPKDAQPEPDAGGPVTEPAPASTPEPVKEGVASEPVVEEVNTA
VLEEEVKVGETPAPVEELKVEKEEEPAPAPVEKTKEEEEESKDKIGPIPSEQQKTGAEKAVTAFDSSSPETPHDTPAPLE
DTQKDIPDSTTTITTAPSVNDTSAGEEKKDEVAGDKTEEQPAQESSSTEDKVQPEPETVPADDTVKVEEAAPALAQEAAP
EETTEEVKAAPTEPKIAVPTEPVTEEPKPVEQSAPAEHESLKEAPAPAAPAEQVSEEKVEEAQPAAAPEPEQAAAPELEP
VAEIKIEAPAEVASETTVEGVKVEETPAPSPAPAEPQVQEAEAKTEPEVTAALEQQPVTEVKAPAEVPAKTKVEEVKTEE
PQVEVKPESEAAIATETKVEEAPAPAEEFKVEEAKAEPEAAPAPAPEPATEEDKTPALPAETAASVVETPAPAEKAAQPE
PKALEKEAAVKEETPALAHEALVAETTTTAEQVTPATVKDKTPAEDAPAQTEVQASVPALPPAEASAPAEAPATPETAPE
PVTETKVEAAPATETEAAPAKEEEAPVPVAAPAPAEEAKAEPTAETKVEAPTETEVEKAAAPEPVAETKAEKVSSPEAKV
EEGPVPETKADDKVSESEVKVEEQGPAAAEAEMKVEETAESNTEVNVAEPEAKVEEVPVAGAKAEEVAETKAEDKVTESE
VKVEEAPEAEVKAEEPVEIKAEEKAAEPEVKVGAVPEPAEAKVEAEVAPALEVKAEKTLEPQVKVEEAPVVAEVKAEEQV
PEPEAKAEEVPAAEAKVEVRAETTAEDQAAAEPEAKVEQAPVTEANAEEPVEAKAEEKVAEPEAKVEEAPVETKVEATPE
PIEAKAEEKASESEAKVEEAPVAKTEVEEVTEAKVEETILESEAKTEAAPEPAEVNAAEQAPAPEAKAEEAPAAEVKAEE
TPVSEAKVEEPVEAKAETPAETKTEEQAPAIENKIEEAPTVEAKAEETIETKVEDKIPKPEAKVEEAPVAEAQVRAAPGP
EPVEAKPEEVRAEAEAEEQAPVAETKVGEEPDVETKAEEAPAVEAQAEEVAETKAKEPVSEAKVEAAPEVEAKAEEVAPA
ELKTEEPSQAKVEEQTPATKAAVEEAQVEEAQVEAETKVKEAPVEAKTEEVAEAKADGQAAPAAETKGEETPTVEAETKI
VEETPAAETKTEEVVEAKAEEQVTPVPDAQAEAAPEVEDKAVPEVAAAEVKSEEPTETEAPKAEAETKIEEAPEVEAKVQ
ETPAAEAKAEESAETKVEEQATPAPEAKVNVAPAVEAKVEEASATEAKTEEAPKAEEAPAAETKVEEPAEAKAEEHVTPA
SEAKVEETPEAEVEAAAPEVAPAPPAADEVIPETAEVKVEQAAPAGLAEVEEKAAEPAEDKPEVETTPVPEVMAAEEPAE
TKVEDKASETEPKAKVEAVTEAVEAKEAGVVETKVEAEAAPVPETKVEEVVQAAEIQVEKAAVDPEAKVKEAPCGCRSRG
>Gene004828|mRNA11419|coding|scf7180000011820|1018514..1019700|+|CTHT_0052830|=||26.57 kDa
MAPMIDPALFEQLKSKIEEDASVRKELDQIIDELNQHVSFTQGILSRVHSTPRSKYAPWLAQVEDGIKKEVETVGKLASF
ASQYPYYKYNHKWTRTLQDAISTALLCAWLGGLSESTKPGDVGRLLTLEDVGAIFSVPVNLKDRDAFHITIEEYLLGLIS
VVDDLARLAVNSVTLGDNALAVQISSFIKDLHAGFQVLNLKNDILRKRVDSIKYAVKKVEDVVYDLSLRNLLPQGEGQ
>Gene004829|mRNA11423|coding|scf7180000011820|1021245..1022636|+|CTHT_0052840|j|mRNA11423, mRNA11424|37.26 kDa
MATATAPAAAPAPAPPQAVAQPEEKKKKHKNYRGFVAGVFSGIAKCQVGHPFDTLKVRLQTTDTTRFRGPLHCLTTTLRN
EGITGLYKGATPPLVGWMFMDSVMLGSLSMYRRIVSERLFPHYRDPDPPKPGQANPHTSVPLPWYGHGIAGIMAGATVSF
VAAPVEHIKARLQVQYAAKKADRLYSGPIDCIRKVYKHHGVRGIYRGLSATLLFRSFFFFWWGSYDIFSRWMRKHTNLSA
PAINFWAGGLSAQVFWVMSYPSDVVKQRIMTDPLGGGLNDGARKFPRWIDAARAVYRESGAIGYWRGFVPCFLRAFPANA
MALVAFEAVMRTLPE
>Gene004829|mRNA11424|coding|scf7180000011820|1021699..1022661|+|CTHT_0052840|o|mRNA11423, mRNA11424|26.92 kDa
MFMDSVMLGSLSMYRRIVSERLFPHYRDPDPPKPGQANPHTSVPLPWYGHGIAGIMAGATVSFVAAPVEHIKARLQVQYA
AKKADRLYSGPIDCIRKVYKHHGVRGIYRGLSATLLFRSFFFFWWGSYDIFSRWMRKHTNLSAPAINFWAGGLSAQVFWV
MSYPSDVVKQRIMTDPLGGGLNDGARKFPRWIDAARAVYRESGAIGYWRGFVPCFLRAFPANAMALVAFEAVMRTLPE
>Gene004830|mRNA11426|coding|scf7180000011820|1028205..1030151|+|CTHT_0052880|=||35.89 kDa
MRWSTNKAVVGSFEGCEIVKVLVGEEQREFVLHRQLLCDTSEFFRTNVEGIPSPSSPTETDDDEEVLWLPNESPDMFELF
VLWLYQRRRFAWFLDNSLRGLTPDECRAVRTNLVRLHLFAAVIDLPVLQDAAMDALQDMYLRFDWDMSPRFLAFLYGECD
AQHAVRLRKWAVAMFAWTLHAGDKAVTMANQVEKLFAAYPALKADYYMHLDKMAKSRADVRIKNPQLRLPVNKLHSGERF
FGFRQCTFHSHRATVGEGTCPHALAAQQLPWSLSALPKREKKDDVESDPEPELILSPVKDLNEIFFPTLSSS
>Gene004831|mRNA11429|coding|scf7180000011820|1037998..1041447|+|CTHT_0052900|x||30.84 kDa
MRGVQPCRGAADDQGGIDGRSCFGVTRSENPARGNVFVPANHSLDPGVLSISEAHLHVHRLGAISAEVEIALLDTIGVKA
KLLRLAHGLVGILLLIREVLLDDVVRLHVDLLVGVGLAVVDLLHATALLNEQGVAVDSALASSLLVELTDLKDVLQTVQS
NLDNLVIGASKKIAEWLNAALRDQIANLVRLLKTTRGGVANSPASLLAGFEIAVLEEMDEGRDDVGVNDGLDLGRVAGGD
VRDGPAGLLADTVLVGAQKVQQARQGTGVNDDLRLDVIASDDVANGAQRRGLNRG
>Gene004832|mRNA11430|coding|scf7180000011820|1041244..1043724|+|CTHT_0052910|j||79.90 kDa
MPNTTGLQRAHAPQYPAEPPLPQRVDTIRDLLDGKRPFGSLVCVVGLVKDQRLPKQTKGADWKSELTLYDLSIEYENDGI
VFSIFRPQADMPMCNVGDIVFIIDAKLQHYNGRTSLITNQATIIQVYKACRIPEWPHPAEPALEPPTRRDKHSLTAEEHL
YVSWMYHKIDKCLLPTEEEFQQRAAQSLNVKEKFTLLKDVHEGQFCDLIVEVVREPHAFLDMVTLYVSDYTENSAFHPQA
WDMVPNLAGDPYGYLPASSQASKKEWYGPHGKMSLQITCYEPHASFITNHVSAKQWVYLRNVQIKYGRDGKYLEGFMREE
RNISASRVNVQLMDTTNRDTVDPRLKDAIRRKLEYGKKVKEDLRQIKAAQEAGLKRKASEASVGEKQELNSKLRRQLKRR
IREQKEKGGKQNREQQLNLNQAVTCEKHDDVPDSTIESILEPTIYNPTVDQQPVGLLLPFVCAKYQAFVRVVDFWPPNLE
DFACSRKVSEFDMISDYDGSDMDSSASCSKSEEDEAAESESRRIWEWRFFLQLEDPTPASDTSNSENSTNKPRPRLWALV
DNAEAQCLTGLDACDLRKDTRALATLRERMFTLWGNLEEVKTQVQQGKEQAAKQKAAAARPRHQPPGAADKALNLERPPL
DSSDDEREYGSKDADEWRARVSNRPFACCIKQYGVCVEGRPEGKRWLRCFGLFGTKICC
>Gene004833|mRNA11431|coding|scf7180000011820|1050383..1052342|+|CTHT_0052940|=||52.89 kDa
MASSSSSSTGRGTSSSKFKPKAVRRSETERARLAEEQARIQEQRNAEEARRLARLARGRGRGRGRGRGGLRGGLRSTAAA
GPLAAGMSFGGGGGSSSTGGYAFASGSGSGGGYIKREGDSKDGYGTSSLIEGNRINADRLYNYVEISEDEDNASVTSTKK
KKKPILPMGVRRIEHKEEQVTLTTAAEIEAQDNAGGEVSESSDEEGLFVGGPSGEELISGSGSGGGGGGSGGDDIKIKKE
PGDADAMDMDAIPEGIKAPDSPELKKKALVGEQKPKKKSAAGLRDPEAEALAEDLQRNLDLFTISGDDVAATEEGGAINP
SLEGHMFLFQFPRVLPPLKAVSRAGKVKSEPNDDDVVMLNQTPAHIDLTQENPSDKTKVKKENPDDVENAEEDDSEGDEL
HQGGYLGDLIVRKSGRVELSWGGMKLEMMPGTQASFLSTVVLIEEADIKPDGEGQAQAPTQSGQMGGVAYGMGKIQGSFA
LAPAWGEEEEWIVTEEELEGYGV
>Gene004834|mRNA11435|coding|scf7180000011820|1068217..1072953|+|CTHT_0052980|j||75.37 kDa
MDAKPQRPSRAALSAIQGNENIIPASHKTAGNLKNNNNNSNMSATGALNAPPKRSAFGDVSNTARGRALDPNSKEAVKTR
VKAASAMLAACEIRPNGKENNASTKAGAFSKGNPNKQLQPAAQIKAAPCNNALTQQKAGNGLAQPPIRNGVTKKITAVYN
DRQDNNNNNNNNNNNNNNKMGADSEVHLADDLAIVVAKLAKGPRQFKSQPSLRNGQSQQPLRFAQNKLAMEREISTGDEE
ETGDIDDNVTEAAYEDAVEQLVEECQVDVSRASAQSENMKNHSYNYDYHSTQAVENSRPAKLLPALPITESADRSEDKEN
HKGQGYPTVRPYQPLGDNTTRNWNAILAPIVDAQAQRELDLAKMYVMQNQTDEEIEEETWDVSMVAEYGEEIFDYMRELE
IRLLPNPNYMEIQTEIQWPMRFVLMDWIVHVHHRFCLLPETLFLTVNIVDRFLSVKVVSLGKLQLVGAAALLIAAKYEEI
NCPSVQEIVYMVDSGYTVDEIVKAERFMLSMLQFELGWPGPMSFLRRISKADDYELETRTLAKYFLEVTVMDHRFVSCPA
SYLAAGAHCISRLFLEKGGWTPAHVHYSGYTLSQLKPLIQAMYECCIDPHKHHDAVYQKYATAKYKHCSAYVAGKMATGI
TFSQLFAAATRPSNGPVDDTPKLGLPPAITSTVKPIPLQG
>Gene004835|mRNA11436|coding|scf7180000011820|1069129..1070903|+|CTHT_0052980|c||12.33 kDa
MALRSPRFAMALPRRSQLFTMTARTTTTTTTTTTTTTTTRWAPIPRSISLMILPSWWPSWLRARASSRVSHPFATGSRNS
LFVLLRTSLPWSARFPLATRKRPVTSTTT
>Gene004836|mRNA11438|coding|scf7180000011820|1074271..1078369|+|CTHT_0052990|=|mRNA11438, mRNA11439|77.90 kDa
MSQVVSVSVKEAVKETLVGSEEPVQLSAQAKARFNRHAVKDPETGELYLGIEQFIDAIAPPNEDYHKIKREQYSILFRVA
DRTNKGRVTLADYAYFENILNKPDAEYEIAFRLFDVERLGTVKYDDFRRLYELNKGPDSIPFDWDCEWAKLYIGSKAKRH
SMDYQQFSQMLRGLQGERVRQAFQHFDTDGDGYIEPEEFARIIRETARHKLSDHLLENLHTLCNIAQGSKVSYANVRAFL
NLINEMDLVEMIVRSACSKSSDGKITRAEFLNQAAKTTRFSLFTPMEADVLFHFASLDNPSGRLSLRDFAKVLDASWRRR
SDEEAHAVAAEPKRGGALQQTLESAYSFALGSIAGAFGAFMVYPIDLVKTRMQNQRSVNPGQRLYNNSIDCFRKVIRNEG
FLGLYSGVLPQLVGVAPEKAIKLTVNDLVRGWFTDKQGKIWWGWEILAGGAAGGCQVVFTNPLEIVKIRLQVQGEVAKSV
EGAPKRSAMWIVRNLGLVGLYKGASACLLRDVPFSAIYFPTYNHLKKDFFGESPTKQLGVLQLLAAGAIAGMPAAYFTTP
CDVIKTRLQVEARKGETSYTGLRHAAKTIWKEEGFRAFFKGGPARIFRSSPQFGFTLAAYELLQNLLPNPFKPAEAKAVS
GDILAPKAAAADSPFYRSRNALKVLLDVNQHFGLASLGPNSQGWKALPGWMGGVTKTA
>Gene004836|mRNA11439|coding|scf7180000011820|1075233..1078413|+|CTHT_0052990|o|mRNA11438, mRNA11439|59.28 kDa
MDYQQFSQMLRGLQGERVRQAFQHFDTDGDGYIEPEEFARIIRETARHKLSDHLLENLHTLCNIAQGSKVSYANVRAFLN
LINEMDLVEMIVRSACSKSSDGKITRAEFLNQAAKTTRFSLFTPMEADVLFHFASLDNPSGRLSLRDFAKVLDASWRRRS
DEEAHAVAAEPKRGGALQQTLESAYSFALGSIAGAFGAFMVYPIDLVKTRMQNQRSVNPGQRLYNNSIDCFRKVIRNEGF
LGLYSGVLPQLVGVAPEKAIKLTVNDLVRGWFTDKQGKIWWGWEILAGGAAGGCQVVFTNPLEIVKIRLQVQGEVAKSVE
GAPKRSAMWIVRNLGLVGLYKGASACLLRDVPFSAIYFPTYNHLKKDFFGESPTKQLGVLQLLAAGAIAGMPAAYFTTPC
DVIKTRLQVEARKGETSYTGLRHAAKTIWKEEGFRAFFKGGPARIFRSSPQFGFTLAAYELLQNLLPNPFKPAEAKAVSG
DILAPKAAAADSPFYRSRNALKVLLDVNQHFGLASLGPNSQGWKALPGWMGGVTKTA
>Gene004837|mRNA11441|coding|scf7180000011820|1081673..1084975|+|CTHT_0053020|j|mRNA11441, mRNA11442|31.13 kDa
MGFLELLSGFFGLAYFTAWSISFYPQGILNYRRKSTSGTVVDFHLINILGFTAYFASNVAFYYSSVIRAQYAARYKGLTP
TASFSDITFAFHGILASVVTTSQYLFPRLWGFTPSLGNRPSRAILGVIYCSLLFIAVVVTIVMASPNHGSTDDLAVTSWV
WLDVIYAVSYVKLVVTLIKYTPQVLFNYRNRSTKGWSILMILLDFSGGILSIAQQGIDSYIQRDWSGITGNPVKFALGNV
SIIYDLIFIVQHYVLYRDSNAKQNEYDPLLASDEERR
>Gene004837|mRNA11442|coding|scf7180000011820|1081673..1084975|+|CTHT_0053010|=|mRNA11441, mRNA11442|31.13 kDa
MGFLELLSGFFGLAYFTAWSISFYPQGILNYRRKSTSGTVVDFHLINILGFTAYFASNVAFYYSSVIRAQYAARYKGLTP
TASFSDITFAFHGILASVVTTSQYLFPRLWGFTPSLGNRPSRAILGVIYCSLLFIAVVVTIVMASPNHGSTDDLAVTSWV
WLDVIYAVSYVKLVVTLIKYTPQVLFNYRNRSTKGWSILMILLDFSGGILSIAQQGIDSYIQRDWSGITGNPVKFALGNV
SIIYDLIFIVQHYVLYRDSNAKQNEYDPLLASDEERR
>Gene004838|mRNA11446|coding|scf7180000011820|1090376..1094967|+|CTHT_0053050|j|mRNA11446, mRNA11448, mRNA11447, mRNA11449|47.63 kDa
MSVVYEPRNFIHDGAYPHIDDQDQSHDPTNDADRFTDPTTEAVVNELASVATFTNPAPPPQLVDEPEPRFELTVATTAPP
TTTATTTAAAAAAAAAVAAAAAAAAAAATAPVAAPAQAPINTAPAPPKENPAPAPASQRIKPIPKPEREVTRNENGKFVC
TYPNCTEDCKEFGRKCEWNKHMDKHDRPYKCAAEGCEKLPGFTYSGGLLRHEREVHGKHGGPKNSYFCPHPTCKRHTGKG
FSRQENLNEHLRRVHTSVAPPAVSPNGSNTVTNGNGSSTANLHLDGHAAHQERHHPVQQASSQLAGQKRKRDDSEVIAEL
KKEVNRLSMENEELRRRLEHNQRQNMHMMQQIEQLQQALEARAIAEAAAAAAAAVAAHSAAAPQNSAPPAPQAQPTTPAA
TPAQPPPTPSTPAAAAQAPVVPATANTTVATAPTAPAVNPAGTPGSAATPLI
>Gene004838|mRNA11447|coding|scf7180000011820|1090376..1094967|+|CTHT_0053050|j|mRNA11446, mRNA11448, mRNA11447, mRNA11449|47.63 kDa
MSVVYEPRNFIHDGAYPHIDDQDQSHDPTNDADRFTDPTTEAVVNELASVATFTNPAPPPQLVDEPEPRFELTVATTAPP
TTTATTTAAAAAAAAAVAAAAAAAAAAATAPVAAPAQAPINTAPAPPKENPAPAPASQRIKPIPKPEREVTRNENGKFVC
TYPNCTEDCKEFGRKCEWNKHMDKHDRPYKCAAEGCEKLPGFTYSGGLLRHEREVHGKHGGPKNSYFCPHPTCKRHTGKG
FSRQENLNEHLRRVHTSVAPPAVSPNGSNTVTNGNGSSTANLHLDGHAAHQERHHPVQQASSQLAGQKRKRDDSEVIAEL
KKEVNRLSMENEELRRRLEHNQRQNMHMMQQIEQLQQALEARAIAEAAAAAAAAVAAHSAAAPQNSAPPAPQAQPTTPAA
TPAQPPPTPSTPAAAAQAPVVPATANTTVATAPTAPAVNPAGTPGSAATPLI
>Gene004838|mRNA11448|coding|scf7180000011820|1090496..1094969|+|CTHT_0053050|j|mRNA11446, mRNA11448, mRNA11447, mRNA11449|47.63 kDa
MSVVYEPRNFIHDGAYPHIDDQDQSHDPTNDADRFTDPTTEAVVNELASVATFTNPAPPPQLVDEPEPRFELTVATTAPP
TTTATTTAAAAAAAAAVAAAAAAAAAAATAPVAAPAQAPINTAPAPPKENPAPAPASQRIKPIPKPEREVTRNENGKFVC
TYPNCTEDCKEFGRKCEWNKHMDKHDRPYKCAAEGCEKLPGFTYSGGLLRHEREVHGKHGGPKNSYFCPHPTCKRHTGKG
FSRQENLNEHLRRVHTSVAPPAVSPNGSNTVTNGNGSSTANLHLDGHAAHQERHHPVQQASSQLAGQKRKRDDSEVIAEL
KKEVNRLSMENEELRRRLEHNQRQNMHMMQQIEQLQQALEARAIAEAAAAAAAAVAAHSAAAPQNSAPPAPQAQPTTPAA
TPAQPPPTPSTPAAAAQAPVVPATANTTVATAPTAPAVNPAGTPGSAATPLI
>Gene004838|mRNA11449|coding|scf7180000011820|1090496..1094969|+|CTHT_0053050|j|mRNA11446, mRNA11448, mRNA11447, mRNA11449|47.63 kDa
MSVVYEPRNFIHDGAYPHIDDQDQSHDPTNDADRFTDPTTEAVVNELASVATFTNPAPPPQLVDEPEPRFELTVATTAPP
TTTATTTAAAAAAAAAVAAAAAAAAAAATAPVAAPAQAPINTAPAPPKENPAPAPASQRIKPIPKPEREVTRNENGKFVC
TYPNCTEDCKEFGRKCEWNKHMDKHDRPYKCAAEGCEKLPGFTYSGGLLRHEREVHGKHGGPKNSYFCPHPTCKRHTGKG
FSRQENLNEHLRRVHTSVAPPAVSPNGSNTVTNGNGSSTANLHLDGHAAHQERHHPVQQASSQLAGQKRKRDDSEVIAEL
KKEVNRLSMENEELRRRLEHNQRQNMHMMQQIEQLQQALEARAIAEAAAAAAAAVAAHSAAAPQNSAPPAPQAQPTTPAA
TPAQPPPTPSTPAAAAQAPVVPATANTTVATAPTAPAVNPAGTPGSAATPLI
>Gene004839|mRNA11451|coding|scf7180000011820|1099363..1100752|+|CTHT_0053070|=||36.40 kDa
MSPKDSGDSLKDEGSRLQVTLAGATAGLISRFVIAPLDVVKIRLQLQPHSLSDPLLSSRLDQLRGGPIYKGTLRTMQHIV
RHEGLPGLWKGNVPAELLYVCYSAVQFTTYRTTTQLLRAVFEQDSLPQAAESFVCGATGGAAATAVTYPLDLLRTRFAAQ
GNDDRVYPNLRRAIRQIYRDEGLRGFFRGLGPGVAQIVPYMGCFFAFYETLRPVLGPLDLPFSSGTAVAGTIASVAAKTV
TFPLDLVRKRIQVQGPTRGRYVHKNIPEYKGGAVGTFRTILRMEGMRGLYRGLTVSLVKAAPASAVTMWTYERALRFYEG
VWERFELRW
>Gene004840|mRNA11452|coding|scf7180000011820|1102445..1105370|+|CTHT_0053100|=||94.35 kDa
MIRASARPRQLERWVCSSCLRQRAALAVLQPREPRQLAQVRSLHSVQRSQQLQGKKQSQKQLASPFPSRQTRHYAYVAPT
DDREDDNLLRTIFDKPSFWQEYSALPIGMNVGLFQNAYLTSPKGFETFANVSLARARRIVDRVLNAYTVPEYRRIVRELD
RLSDTLCRVLDMADFVRVTHPDHKIQRAANAAWDTVYQYMNELNTMTGLYEQLDRAMKNPEVTKVWSEEEKAVAEVLRQD
FLKSAVNLPKWERDRFVQLSSKISTVATAFVHEMTPDQAWVAIPSSKMRGMDPVQVRSLTRNGMVYVPTLSAQAALALRT
VHDPEARKMLYYASRTSSARSVSTLEMLMRLRAELAELSGFESYAQMALRDRMMARSPEAVDKFLRALAGSNKPRAVAEF
GAMLREKQKTVPDAEALEPWDREYYSTILRKQATASERVPRTDVLSSFFSLGTVIQGLSRIFNLLYGIRFAPRPPLRGET
WHPDVRRLDVVHDTEGRVAVLYCDLFYRADKSPNPAHFTLRCSREILPEEMDEVWQEQMSQAPRTDMPYFQRPEFAANDG
MAFSKIDGKVKQLPTIALVCDFPQNNDDSQPVLLSYFQVETLFHEMGHAIHSILARTSFQNVAGTRCATDLAELPSTLME
YFVADPSVLSVFARHYETDDPVPYALVSRKIRQARLFEGSDTENQIILAMLDQALHSRRARDDAFDSTQIFHDLQREFGS
GPPDPRGTRWQGFFGHLSGYGSTYYSYLFDRVLAQRTWEVVFKGGAGGAALERANGEHLKNSLLKWGGGRDPWKCLAAVL
NEPKLEDGGEEAMALVGSWGAARQQGGMSM
>Gene004841|mRNA11453|coding|scf7180000011820|1108337..1109342|+|CTHT_0053120|=||18.40 kDa
MHSFLTPFLFFILLLTPILTLAQQQKPSIYIPPSKSGYTYLGCYNETTDLPDTAGLRALNGGKNVVKPGEMTVNMCLEFC
STGAGDSKGGNTAMFEYVGLEYSRECWCARSLSGLSEKFPDDACNLPCDGNATQICGGNLKLTVYKAGTMKSLASLSAAG
LAAVMTMISILF
>Gene004842|mRNA11455|coding|scf7180000011820|1114708..1115914|+|CTHT_0053140|e||24.87 kDa
MEVPEYYRRQQEEKKEEEEDGEINIFDDVGSDYDPLAELEGSGDESGEDKEEKKRKEPKETEKKEASEEPKAPPPPRNYF
KDSKSELLSREEYKAPSLDDPAFLAALRKAKAAGLLEKKEEERKAAEREERLRKKLEELHRDDEDLDLGFGSSRLEDDAD
MEEGHVKLSAWDEDDDDDDDGAGGGGKKGKRKRGKKKMDKNKFEDVMKVIQQRKASG
>Gene004843|mRNA11456|coding|scf7180000011820|1116056..1118070|+|CTHT_0053140|j||44.29 kDa
MGTVEEDQRIPVWLDCDPGHDDTFAILLAAYHPAIRILGVSTVFGNASLEKTTNNALSILTAIHKADSIPVYIGSPHALT
RPPLPAPTDIHGDSGLDGTSLLPKPKVSARTSPPAIDAAYAALKACKPGTAWVVATGAFTNIAKLFMTYPDLIGHIRGLS
LMGGALGGGFTDAVLGVVDGVPRAGNWTQYAEFNVLADPEAAAFIFGNKELAAKTTLIPLDVSHLVLTTSTVRDLLLYGR
EGVEKRHPMGGSPSPTTPTPSPEGARLQGKTPLRTMLVELLLFFAKTYAEVFSITEGPPLHDPLAVAAVLTGLSETHPHL
KEHEIPFIEHDPSITEPGLAQPERYEVSVVTEGSYEDALLRGARTGQIVAKKLPPGTPGVRIPRRLDVALFWEVLEECVQ
RADEAVARAEEGGKAE
>Gene004844|mRNA11459|coding|scf7180000011820|1124689..1130875|+|CTHT_0053180|j|mRNA11459, mRNA11460|103.80 kDa
MAGSQLKRLKASLREQGLIGPQKSKKQKRQNANDPKAQEKRLQKAEALKSIREQFNPFQFKTNARGPKFEVTTNKPTDKN
GMVIKGRPELSRARSEEKRRQTILVEMQRRNKVGGIIDRRFGEGDPNLSVEDKMIERYTQEALRAHKKKGMFDLEDDDEA
RLTHMGKPLFDDDEAPKEDFSEDDLPSGDESDTTRAERRALKRQRLAEAMEGLEDEAGQPERKKTRKEIYEEIIAKSKMY
KAERQAIKEENNELRMEVDQELPEVQQLLYQIKKPETEKKEAPVPIIAGKEKTVVDKEYDIRLKQLAMDKRAQPAEPVKT
EEEKAAEAAKKLQELEEKRLKRMRGEPVSDDEESESEEDKGKKDKKDNAVDPLNAEESEDEFGLGKGVKYKPTATELGLD
DEDDFLIDDDLVASGSELEFDSEDFSDVESDEEEGSSESKEDEEDDEFIKGILTEAEQQEAVFQQPKQGDDENGIPYTFP
CPQSHEEMLNVVKGIEVTKLPTVVQRIRALHHPKLDAKNKERLGNFSQVLIHHIAYLGDRFQPHWFPTLEQLSRHVHSLA
KTFPIEVAKAYRMRIQEMEEHRPLAPTVGDLVILTAIGTTFPTSDHFHQVCTPAMLAIARYLGQKVPAALSDFAVGIYLS
ILALQYQDFAKRYVPEMMNFLLNTLCALAPERAKSKLGNFPVHEPPAGIRIKDATNTPIRQLNCGDCLRKDELSPAETSS
LQIAILSTATAILKSAADTWHKLPAFIESFQPALSVAQHLLTKPNASHLPSSLTSKLNDLASHLSRLLQLSRLSRRPLEL
HHHRPLAIKTYIPKFEDDFDPDKHYDPNRERAELAKLKAEHKRERKGALRELRKDAQFIRREQLRIKKEKDEAYEKKFKR
IIAEIQNEEGRAANEYAREKAARKRKR
>Gene004844|mRNA11460|coding|scf7180000011820|1124689..1130875|+|CTHT_0053180|j|mRNA11459, mRNA11460|103.80 kDa
MAGSQLKRLKASLREQGLIGPQKSKKQKRQNANDPKAQEKRLQKAEALKSIREQFNPFQFKTNARGPKFEVTTNKPTDKN
GMVIKGRPELSRARSEEKRRQTILVEMQRRNKVGGIIDRRFGEGDPNLSVEDKMIERYTQEALRAHKKKGMFDLEDDDEA
RLTHMGKPLFDDDEAPKEDFSEDDLPSGDESDTTRAERRALKRQRLAEAMEGLEDEAGQPERKKTRKEIYEEIIAKSKMY
KAERQAIKEENNELRMEVDQELPEVQQLLYQIKKPETEKKEAPVPIIAGKEKTVVDKEYDIRLKQLAMDKRAQPAEPVKT
EEEKAAEAAKKLQELEEKRLKRMRGEPVSDDEESESEEDKGKKDKKDNAVDPLNAEESEDEFGLGKGVKYKPTATELGLD
DEDDFLIDDDLVASGSELEFDSEDFSDVESDEEEGSSESKEDEEDDEFIKGILTEAEQQEAVFQQPKQGDDENGIPYTFP
CPQSHEEMLNVVKGIEVTKLPTVVQRIRALHHPKLDAKNKERLGNFSQVLIHHIAYLGDRFQPHWFPTLEQLSRHVHSLA
KTFPIEVAKAYRMRIQEMEEHRPLAPTVGDLVILTAIGTTFPTSDHFHQVCTPAMLAIARYLGQKVPAALSDFAVGIYLS
ILALQYQDFAKRYVPEMMNFLLNTLCALAPERAKSKLGNFPVHEPPAGIRIKDATNTPIRQLNCGDCLRKDELSPAETSS
LQIAILSTATAILKSAADTWHKLPAFIESFQPALSVAQHLLTKPNASHLPSSLTSKLNDLASHLSRLLQLSRLSRRPLEL
HHHRPLAIKTYIPKFEDDFDPDKHYDPNRERAELAKLKAEHKRERKGALRELRKDAQFIRREQLRIKKEKDEAYEKKFKR
IIAEIQNEEGRAANEYAREKAARKRKR
>Gene004845|mRNA11463|coding|scf7180000011820|1134082..1135148|+|CTHT_0053200|e||20.44 kDa
MPPKKGKNQPPPAPAASKSGSGGSKKDAKNNNKNNQGGGSSEGDFIIFTNDKNPKGKKGGSSSSQGNTNNKPGNPSNSNN
NGNKPGNTGEPDGPPRPTVRQLIGGASWTGKLPVNLLNEHCQRQRWGDPGIHHSQAQRWLFHSLHLPLLEKPQNRRGDQA
APFQAPPLARPSGGEAHRDRGQARGGYVCALSGV
>Gene004846|mRNA11464|coding|scf7180000011820|1135234..1138603|+|CTHT_0053200|c||12.49 kDa
MLAGWPGGGLLYSWGDQDESGYEDHLRHDGCSASQAADFRRQSRGCGRLAGQREPYHSRRGPRTQFRHRLPAEHHPRRAT
QAKRPQADPHERHPRRGLLPRLLHCRQQ
>Gene004847|mRNA11471|coding|scf7180000011820|1150144..1151168|+|CTHT_0053230|c||11.45 kDa
MLPHPRHRRSKPAGSPLVRKRSRHPRMDVRHHRLQPDPAPGMLRRRDPGPTLLGRASQAARAGSSLAPRRTAHHPQAKIP
PLVRPPQETAHVRLGRRNHHP
>Gene004848|mRNA11473|coding|scf7180000011820|1151474..1153639|+|CTHT_0053230|e||69.12 kDa
MERRHRERRRERPRPRQRGRGLVSMMTTGMGMIRTRMTCGWATSPLEMTTMGWMTGKRGRRKKKKKQRGGRRPGAGRKKK
NPHLAEQQQQQQQQQQQQQQQQQQQQQQQQQQQQQQQQQQQQQAQKPQPSTSHQPQSRAERSSTETGSEEISPDKQLRRE
NHDAQRQLLHQFQQQEQQQQQQQQQQQQQQTLPRKEPKKEELEEEIDLDAPRRSRLKRRLEALKGDSSSGGSANEQPPVK
KPSRRGGARPGAGRKPKHRPPGAKGKDSKGKKGPSSSAGATTGAGSGESSGVNETGEEEVAVNGKSDSKDEAKEEETDKE
KEEDEKVNEKDREKGRDSLSSPTEEPIAFLPVTKSAPSPAKKQASSPTKISDSNRTTSKNTSSNNNNNTNNNNNNNNNEF
PSPVISPRKTRSSDHLTNSQPAALSPSATTRKRKASDLTSDTHLSAAGKGSDPSTMTTTTTTTTTTTSSSSSSSSSSSSS
SSSSKAQPILEEKGDDDDENNEPITSPLKRQKTSSSLSSSHSMSVFSEAKEGVNGAVPGSGRNLRSSGVKVDSSGLNSTS
LSQERGEKHEKHEKEKPKEKKGEKERERERDRSEEADEELLPMDRSMRKRQKPARYRDEGE
>Gene004849|mRNA11475|coding|scf7180000011820|1167761..1169830|+|CTHT_0053270|o||40.22 kDa
MANPGRFLCIALPFLLTLASLISMLVAGLAGVADKKLYMFRINTTDLEISPLNVQNILNQAGVNIPNNVNLDNINIPNNV
NLDNINIPNVKIDIDKRQSQSKNITAADLGLHNLYDISIFTYCYTDQSGDRHCPKPAFNWARSALNTTPGDFNSLITTTG
LNVTLPEEITSAIRVFTTVSRWTQYIYIAAIGALVVELFFGLFANCSRAMSCVTFLVAGVAAVLVGTAAAMATATAATVV
GAVEASAKYYGVDSKINTRFLSAVWFAFTFAAAAALFWCFTICCCKPDRYKSAGGGVRHRDESASEKFIPLASGAGASAK
GYQRLSEASLGENGNTGYYGAGGYSAGYPRQYPEPVAYGAQRESAYEPYSHVRT
>Gene004850|mRNA11479|coding|scf7180000011820|1187852..1189545|+|CTHT_0053320|o||29.73 kDa
MSDPTPTGKKSHHKHKHSRSHRTHRSTLSLQKTEIIINVYDLLPPGRLSSVLWTLGTSLLHSGVVINGKEYAYGGHNRPG
ITGVYWTRPKTEPPGGHFRCEILHGFTIAAPHEIERIIQEVSEEFLGPSYNLLTKNCNHFTSYLCQKLTGRPGPAWLNRA
ASIGVRFPCVVPKEWVTVPDFETAEGELVDEDEEEGYGYGVGGHGGDERSKMLRSSDEVPRLVGQKPAGPTEQFELGSEE
DERSGRVRAPAVRDAEGRALPPAERAPTL
>Gene004851|mRNA11480|coding|scf7180000011820|1193147..1194654|+|CTHT_0053340|=||19.21 kDa
MRSIVLVALSTLGVAVAQSSRGNFTIDPASVEPRTRAEWCNAQYNSCRTLCGGRPKSNDCDTETLEYDCTCSNGTAPGLE
YYIQTMPTFICEQAYTDCIAANTGSSKAQDDCKTNIKEKCGTLDPNKAQVDSGDGTGSSSSASSTASATGPASSAAVSSS
TSAGGAAPTGAFLLGNGIAVAAAGVFAAML
>Gene004852|mRNA11483|coding|scf7180000011820|1205732..1208981|+|CTHT_0053360|o||107.32 kDa
MSLFSRKSPPPHLNLQASNLDGQSIASPTSREPNLNKPLPKSPASSKLSAFFGWATSPAPPTTPSDYEEDKAPFSPLPPP
SPTSPPKRSGSLAGGEAVQTPITGRSLTFPNVGDQASSLQYCESYLQTPEQSTTSLGQIEEMEDELKAISAELASSIRRE
MDLEDLVERLQEQLNNPQARDKRSSDYFSDSGYSSAKYSDYDAAKEEISTIQRRAEQEKAQIRLELTQKLQEEREKRRLL
DQQIQELSRRASQIDVEQINNAAITQRVKELEAQCEDLSRRLNEERQVKSNFEDLLNALKGELETATNERDNLRDEVIPQ
LQARVEGLEAEAAEHAKLAYDTTKMQQELEQLRAEQAERERLIADTAKLQKEIEALRAECAEHARRAQEASRLQHELQML
RSENAELKMSASIGSPPPAPPPPHTRMSMGLSRSASVTGSPGLRKDRPQSLARSNTINKPGESREVLAERLKDVEAQRDA
LHSALKSLLERQELQNRENAKRIRQLEMERDRLLSASPKKAGYEREVAKLRDEINVLRRRAEDAIEQKFQVEKGLIGLKM
DLDRAQEEIASLRRLLKEKDILIPNAWDRPSSSHSEEGDEQVHLGVPVTSSSLEKAYQDLQAAYADALKRLKGMEEAAGF
DEKMQMAMQRLEQALANAVSDRDLARAEADSYRAQVESLQKAEKEHLEAERDLAEQLEQAARRVEDLAAQVRAQLDANAA
LRARLAETVARGEVEQKISTERIASMQNRLRALEEQVIAAQTSAEERVARYEEEIARLKEAHSAQLQRLRDVATASARVS
STIAGALSPRLMPPKSPLLSPMFSPRSGRSSPGPRPSSRMSLPGSPAARPTLRRSLTGESPLDMASEVEQLRKRVTELEG
QLAVADAEMQQVVERVTQSQMEVFRLQEERDEAMRMTRKLQRCLEEERMRVFEREWRELTQAQGGGLQVRVEADE
>Gene004853|mRNA11485|coding|scf7180000011820|1232742..1233679|+|CTHT_0053420|=||18.40 kDa
MTDVISQPTQTFVSKWADRYRGATVEDLDPPAALSLTPSDPISLALLSAFERDYTHLTVVDSKTRSLLGYLSIPHLQTLL
SSGRVKPEDEIRTAMIRFRRKGRKYKVITMQTPLEELEAFFEGYETGGQKQDFAVITDEGRRFVLGVATREDLEEFVKRR
PA
>Gene004854|mRNA11487|coding|scf7180000011820|1241766..1244962|+|CTHT_0053460|j||7.99 kDa
MQVGQHTLLQQHHARKSVVQIPQINRRHASLVIQLPIHIKCLIHLNLHPPNPLSGNSPFPSALIGTPGADAPH
>Gene004855|mRNA11489|coding|scf7180000011820|1249131..1251715|+|CTHT_0053470|o|mRNA11489, mRNA11490|18.78 kDa
MHSALVNTIAVRVLFPIPLATLISPFSNLQEQLKTLIAVCFSRPLLQMKKPPVRQPAEALGWWQALYGAIVGPGGPMLKL
AANWHDVKGAPHTLVCPVLNPAEAYEPGGCPGVRMETSSRAQTQPGTFQVPGLPDEPGYGFASAISAIVSPRAPAPTISS
RQPWWVRILPQPDAL
>Gene004855|mRNA11490|coding|scf7180000011820|1249131..1251715|+|CTHT_0053470|o|mRNA11489, mRNA11490|18.78 kDa
MHSALVNTIAVRVLFPIPLATLISPFSNLQEQLKTLIAVCFSRPLLQMKKPPVRQPAEALGWWQALYGAIVGPGGPMLKL
AANWHDVKGAPHTLVCPVLNPAEAYEPGGCPGVRMETSSRAQTQPGTFQVPGLPDEPGYGFASAISAIVSPRAPAPTISS
RQPWWVRILPQPDAL
>Gene004856|mRNA11491|coding|scf7180000011820|1250419..1255811|+|CTHT_0053480|=||98.99 kDa
MDSFLNFSHKPPSRFSPQYSSMTDVAWQQTDDLPYSSSSSFYTAPELDYSHEPQYLELPPPLQQFPQRSSSLSQYQRQHQ
HQHYHQYHHPYQNQYQDQYQHNQYTMATVAAQRPPLHVTIPTTPLEGGQTRAQNDQRDGQDSDPTTPTQKQKVKFLEDDD
DSDSKSDQSSICQSPSWEGYGKKKKDKKKEKKQVEKEVKKKRSPARLSKLPPPTTPNGSRPSGLTNADRSKSDTVLSQNW
QQGTLRPGPRLEDIGRAVSTDDFDQGENHWTGAAGDQASSGIQPRNVPRPPRDAYPPAGSRTPQANSRSQQGSPDRNRSQ
ESLAGDGYVLQHRAQATARALANVADEQLMHAIENYAPSIHELNQSSRRTSLAVDPKAAALWLVGKRPRSRTRQDEIAVG
DNDILSFKAVPYSQSSASMPPPKFVDTVPNKGKLSPEEIADLLAKAKVKDEKRAASRRASQSPRQSPTQRPQDVAPNATT
TTTTTTTTTATKTTAAASPSSAPAKSNETSQQSENSSSSSVLGDVSPLPSRTSTPDTSRPQSAKDVPIFGEQAQDKTEKK
GNGQSSEQRRRQGSDSDGSRSSYPIDLDAYTYVTPLVLNNEKEAQASQAVAGAASTSAPKPESQAPEQQQQQQQQSEAAR
KPGSSSETPDPERPKSRSQSLPRKGKARAAPAPLHLDGNNSDSQQLPLKPALKSPRRIPGSPLSSAAPSTRASSPARSPL
RSEFSVPPPPPPPMPHSPGLPPADMASLQPPSFPGSRPTSSHASGASTPSQRTSNASGPVSILKNGNSNGKAPAAPSDAL
ARTSGLPRHLQRPGTATPSSSTSGSNPGMMMSMPPAMPVGKMFVECCNCHFYHDMPAKIYECMARPDAVVVADEESGLSG
QVTTMVRCPWCGHPMSRGCCAGYVAVVYIKERLH
>Gene004857|mRNA11492|coding|scf7180000011820|1257056..1259722|+|CTHT_0053490|o|mRNA11492, mRNA11493|56.81 kDa
MASFPSTGAHSSPADGQNHDRLIAEMHNHHDHHHHHPHNNLHDSHNPLASAMADSGEITAVQKMLSATSGSLLTALLATP
LDVVRVRLQAQRISKPTATRAPIDWTRLAIPYPANFRPADLGVTACCREVFFSANTAEVCILGPHVSVAGAPSSFTPTTS
SSTAAAISCAVEETQQRTFNSTIDGLRKIARHEGITTLWRGLSPTLIMAIPANIIYFTGYDWLRYNPSSPFRRIPLVTDE
YVPLVAGSVARVLAATAVSPIELFRTRLQAAHGQSHPLRETFRGVKQMVEAHGYRALWRGLTLTLWRDVPFSGIYWYGYE
TIRGRLREWREERKAAAVGFPHHHHQHHLRHVEFAGTNDMERGRTMDRISATLRTRSQSRENHRETFTDSFIAGAMSGGF
ASVVTMPFDVGKTRTQVFRDAKSSSAGAAAAANAKAAVAPEETNMVRLLWHIFRAEGISGLFRGWIPRTLRVAPSCAVMI
SSYEVGKRVFKGVNERHARERGQVQREMEREP
>Gene004857|mRNA11493|coding|scf7180000011820|1257056..1259722|+|CTHT_0053490|o|mRNA11492, mRNA11493|56.81 kDa
MASFPSTGAHSSPADGQNHDRLIAEMHNHHDHHHHHPHNNLHDSHNPLASAMADSGEITAVQKMLSATSGSLLTALLATP
LDVVRVRLQAQRISKPTATRAPIDWTRLAIPYPANFRPADLGVTACCREVFFSANTAEVCILGPHVSVAGAPSSFTPTTS
SSTAAAISCAVEETQQRTFNSTIDGLRKIARHEGITTLWRGLSPTLIMAIPANIIYFTGYDWLRYNPSSPFRRIPLVTDE
YVPLVAGSVARVLAATAVSPIELFRTRLQAAHGQSHPLRETFRGVKQMVEAHGYRALWRGLTLTLWRDVPFSGIYWYGYE
TIRGRLREWREERKAAAVGFPHHHHQHHLRHVEFAGTNDMERGRTMDRISATLRTRSQSRENHRETFTDSFIAGAMSGGF
ASVVTMPFDVGKTRTQVFRDAKSSSAGAAAAANAKAAVAPEETNMVRLLWHIFRAEGISGLFRGWIPRTLRVAPSCAVMI
SSYEVGKRVFKGVNERHARERGQVQREMEREP
>Gene004858|mRNA11494|coding|scf7180000011820|1268244..1272648|+|CTHT_0053520|j|mRNA11494, mRNA11495|74.05 kDa
MSPAAVVEKPGEDQPNNEDRMDTTESIDRLTLLRSMPEPPLECQVCVVGAGPAGLMLACNLARFGIKVEIIDDRADQTPV
GRADGLQPKTIETFRQMRLADPLLQRGVRVYDICFWRSTPDEPLHRLGREVHYPPVIDVLDPYILLVHQGMVESLFIEDL
RKRGYEVRRNTAFESYSVCDSKGGPLQVNCRTNVTQDRKTILTQYLVGCDGAHSKVRRSIPDAKPVGLSQPSVWGVLDGE
LITDFPDIWSKTLVYSQEHGSILIIPRERNMTRFYIELKSGPKGDRSQLGQEFVMQRAKEIMAPFRVDWKYVEWFGRYQI
GQRVASRFCDNHLRAFLAGDASHTHSPKAAQGMNTSMHDAWNLGWKLNLAVRGLAKPDLLKSYEEERRKIALDLVNFDYE
HANQIAGGDAVALAENFKTNVRFISGIGADYPENCLNMMESQSWVMGEAKPGCLLPPAKVTRYIDSNPVDIQLDIPMLGQ
FRIYLLMWDVHQSRIWLETFCQAIASKESYISKLSAAANLSYAQQPRSPAPEDIYLRPERYTAVSHLFTFALITTMPKSE
IEIADLPPLFQDSRWTFYLDDIPEQDTRGSLCTNKWLGSLGPGEVAIVNVRPDGYVGSIGRWDSSVDESGEDAARWLDRY
YERFLQLPPIVAALV
>Gene004858|mRNA11495|coding|scf7180000011820|1268244..1272648|+|CTHT_0053520|j|mRNA11494, mRNA11495|51.71 kDa
MTALTRLLLEGDGAHSKVRRSIPDAKPVGLSQPSVWGVLDGELITDFPDIWSKTLVYSQEHGSILIIPRERNMTRFYIEL
KSGPKGDRSQLGQEFVMQRAKEIMAPFRVDWKYVEWFGRYQIGQRVASRFCDNHLRAFLAGDASHTHSPKAAQGMNTSMH
DAWNLGWKLNLAVRGLAKPDLLKSYEEERRKIALDLVNFDYEHANQIAGGDAVALAENFKTNVRFISGIGADYPENCLNM
MESQSWVMGEAKPGCLLPPAKVTRYIDSNPVDIQLDIPMLGQFRIYLLMWDVHQSRIWLETFCQAIASKESYISKLSAAA
NLSYAQQPRSPAPEDIYLRPERYTAVSHLFTFALITTMPKSEIEIADLPPLFQDSRWTFYLDDIPEQDTRGSLCTNKWLG
SLGPGEVAIVNVRPDGYVGSIGRWDSSVDESGEDAARWLDRYYERFLQLPPIVAALV
>Gene004859|mRNA11496|coding|scf7180000011820|1275437..1279343|+|CTHT_0053540|=||90.97 kDa
MGISRNSSNSRTARSSPALSNASKKHTIFQVFTIPYKFIRFLRSRSGPVNEFYIRLVDPHRQYGSGDVVKGAVILTVVKP
ICITHLVVSLHGYVRIYKGTNAPTDIPPNPSEHAASSGYITLFHEEVPLSGEGRLEPGRYEFLFDLDIPQGSFPSSIEFE
KGTISYVVTATLTLPTSDPNRLPRQHSCACHIQLVKMVDIGFIKAPLPQIISLEPISKRPKKKRPPDPSAESSTTINTAV
PGSSSDMLRMSGHVTEAGYDHTHEPHGNNPQNATQSDVRSISDESAATSSTAHSRADVSSLHAPAIGSLGDRRNRSLKER
TITATVELLKGGCLPGDTVPVKISVQHNRPIRSMRGVILTLYRLTRIDSSPLSFTRESTDHEGQRTPTEDFFPRFRTGLG
VLSSFSSSNPYCLFRKDLAQAFAPLIINPESLKAELVTSVRVPVDAFPTIQDVPHEIISFTYHIEVLVDLGGKLANQIRG
GLPSPPAVNTLGGPPGLSDSAATMTAYAANILETDGLRRQKGVISAAFDLVVGTLDSSRNRARNSTRPSPAVSAVPVGST
PRPSQAGVQPSASPHVEPYTPVNRPQAHTPSPIAQLSPQSYPYWNNIPPKPLPEPYPIPPPQLPDESALSEKERMRLAEQ
RLLPSQPPEVPLARLSHSSHLNPSPNSAYSSDSQPPFSLTFEAPSAPTLDDIAAGSTAQASAVPDGGTEDKQELERRQLL
AEVSAPPQFPPDGYGGDGQGATGSLSFSAQRQLEQPTAPPLSMVEGDDHKEPSAPPPELLGEDPQPRDDEALYGRGYSYG
EYTSSYLAACLPYQQLSGVQAQGHISSSGQHNGGNEPLPKYEQ
>Gene004860|mRNA11497|coding|scf7180000011820|1281853..1285272|+|CTHT_0053560|=||25.25 kDa
MDIDDILQEVDPTVYRIPQEKRDLQELTRAWIAERSAPELLPWPPNDLFERINAAIKRQIERVEELTGDMDPKSNFALIV
IQTELERYKYLVRSYLRARLAKIDRHTLHYLSSDALRARMSDIELAYATRHQALLHNHYLSSFLSSFPPNLQNLNDAVGG
ISMIETPDLDTAVIIRLLKDSFVEGRGVDSDGALQMKEGDIVILRWADAKPLVEAGKAELV
>Gene004861|mRNA11498|coding|scf7180000011820|1286388..1287732|+|CTHT_0053570|=||18.50 kDa
MRFTTLFVAAGFAFFANAQTTTSSADAAQNSQQAAMIKCIEACPAGDVVCTSKCITVPSPNESQANATTDCVAKCDQGSG
SPADTQKYAQCVDKCINDYFYDPKVGTPSGNGSGSGSGSGSGSGSGSGSGSGSSGSGSSGSSNGDGEGSSSDGEATGTAT
GSAASSTPTTDAAGAMKVSGALAGFAGLVGALAAL
>Gene000385|mRNA115|coding|scf7180000011806|43491..46801|-|CTHT_0000640|o||78.74 kDa
MVFHEKLGAVPPVPSSLNPNDWRTIPIHSDPSSSSSVQLPDHVNTAPSITPYLGLRARLSQLWFNRWTVLLILVLVRVLL
LSGSLDDNIADAKVKALSACSKVEDIGSAMASMPHYLSVGVNSLASEGITKAVSGLVKVLIMILTGVENLLFFIINMYVG
TFVCVVTALIHGGLDVAVKVVEGATKLMNNAVSGLTSQIEKIIDPAENFLESIESTKVLGKSVKDWLDLDMPDLSTVKKP
LADLKNIKISSDDLVKDIKTLNQKIPTFDQIENLTKDAIAIPFDTLKKQINSTFGNYKFDDSVFPVAQKKALSFCSDNTF
LNDFFDSLAEIVAKAKIAFLVIVPLLAVAAIVAMGWLEIRRWRRQMERAKGLSEHVYDPMDAVYMISRPMTSRFGIRIAS
FITSKRKYIILIRWAWAYTTSLPALFVLSLALAGFFSCFCQYIILQLLQKEVPALSTKVGDFTGQVVTTLQRVSTDWSNE
ANGVILKLQDDINNDLFGWVQEATSAVNNTLTTFDNEIDKGLNSAFKDTVLLQTAKDLVGCLIGRKIDAVQKGLTWVHDH
AHVTLPLFAEDVFSRGANDSVSGDSDLTSFLASPSTVTTDEITAAVNRVIDKLRQSIVEEALISTALLLVYIIVVLIGIL
WAMANAVKRDKTRGEGGQEYGLKDVGASDSDGNSMSTSGWTPGAGYYAHTGSVKSGRSESARWLSLAQKNGHPEVQDSDR
>Gene000166|mRNA1150|coding|scf7180000011806|1084381..1086359|+|CTHT_0003320|o|mRNA1150, mRNA1151|19.24 kDa
MASFLHGLWESIFTPGPTPTLLVATNVTFAALQVILALLLLATWSIHFMVLSVLCGGLWAAINWFARELKEHQRQDEEKK
RRALASRTAAVTLSSDDSETEVEAAPKSTASLRRSVPAPASAPAATSSEVEPTEAHGELKHRAVEESPRLSQGQKSCVST
EDEWEKVSEAENEKEK
>Gene004862|mRNA11500|coding|scf7180000011820|1290109..1292567|+|CTHT_0053590|=||63.92 kDa
MRFNVAAAAAGAAFLVGGVNAEDQKVIKDESASSSSTSVAETATKSTPELPTFTPTTLKAPFIEQFTEGWEQRWKPSHAK
KDTKGSDEEWRYVGEWAVEEPIVYKGMEGDKGLVVKNVAAHHAISAKFPKKIDPKGKTLVVQYEVKLQNSLECGGAYLKL
LRDTKKLHQEEFSNTTPYVIMFGPDKCGHNNKVHFIFNHKNPKTGEYEEKHLTAPPTAKIVKTTELYTLVVHPNNTFLIQ
QNGETVKEGSLLEDFNPPVNPPKEIDDPNDKKPDDWVDEARIPDPNAKKPDDWDEDAPYEIVDEDAVKPDDWLEDEPLTI
PDPEAKKPDDWDDEEDGDWIPPTVPNPKCAEVSGCGPWTKPMKKNPAYKGKWTPPYIDNPAYKGPWAPRKIPNPDYFEDK
HPANFEPMGAIGFELWTMQNNILFDNIYVGHSIEDARKFAEETFFKKHPVEKALEEADKPKIDDTPASPDDLKFLDNPKK
YITEKVDLFLTIAKRNPIEAVKFVPEVAVGLGALLISIIAIIAGLVGAGSKPAAPAKKVEGKETAKEEDKDGKATTTGAE
TTKSEVTKRAGKSQS
>Gene004864|mRNA11501|coding|scf7180000011820|1298354..1301622|+|CTHT_0053620|=||93.80 kDa
MGPNPPAEGYNPSVELLRTTEYPQLSNAVYLDHAGTTPYARSLIDRFARDMTTTSMLGNPHSASSSSQLATARIEDTRVR
ALRFFGADPALFDLVFVANATAGIRLVADALRCDPSGGFDYVYHLASHTSLVGVREEAKRSVCVDSAQVEGWLDKGASPF
EGDNLEGEEDRPILFAYPAQSNMDGRRYPLSWPGRFRRSQEAARRRAYTLLDAAALVSSSPLDLSDAETAPDFTVLSFYK
IFGFPDLGALIVRRGEAEEIFQSRRYFGGGTVDMVVCLREQWHAPKTQFVHERLEDGTLPVHSIIALDAALDVHQQLFGS
MAGVAAHTAFLTRRLYRGLQTLRHCNGEPVCVLYSADPDKMENGQRSGPIIAFNIRNSIGDWVSLAEVEKLATLKGFHIR
TGGVCNPGGIASALGLQPWEMKQNFSAGFRCGTDNDIMAGKPTGVIRASLGAMSTITDVDSFVAFVDEFYRDVRAPSPTP
LTRQLAPPRESRPSLYIYSLSIFPIKSCAKFEIPPGVDWEVRPEGLAWDREWCLVHEGTGQALSQKRYPKMALIRPRLDL
EQGLLRVRYTGTLPDKVPEEISVPLSKNPALFQRPTASQFRPSLVCGEEITAQTYSSPEINSFFSAVLDVPCQLARFPAG
GQGKSMRHAKAHLQKHQLSGSSRPSQPLMTANMPGAFPDGPPSPPDSDSEKRVPRAGPAAPRRILLSNESPILVITLPSV
DALNREIQSRTSHVSSPKESKPISPDVFRANIVLASFEPEAVQPYAEDLWDSLHIIDKRGRAHAFDMLGACRRCFMICID
QDTAEKREEPFVTLSKTRRFDGKVFFGVHMGLAEGAEGVPTIRVGDTVAPSYD
>Gene004865|mRNA11502|coding|scf7180000011820|1301869..1303996|+|CTHT_0053630|e||62.76 kDa
MTTANLTLGSGTDPAADPTTTTLSIPPDVFYDRQFKAAFETAHASGRLKPLVFPISFLGSVILPVLYLSVPHTTRPWLYR
LRWAVAAAVVALNVRLMQTTSAANEAIAYGTGLIAVWGTIWALRMLIFTRPQWEAARIVRVPKGEAEEGREKKVVKADVA
LDESVAAALEDYDYVWQPYPARAPFLTRLGWSIDLLICFRGAGWNLAISSIPQPPPPSPRLFRSKQPILVQIASIPLHSR
TGIFRSQTYASFLRDRLFRMLVSWMVLDVLTITLRKDPYFIFGPEPVPSNNNPFPSILPSDLMAPTVPEFLPNLPLKQYT
LPLLRNACALAGIWSGLEFYTSIAQLAFVFLPLLLVPRRLRGAWWPGTDLWANPSLFGNFVSCVLDKGLRGFWSGWWHQT
FRAGFLAGPQWALAKGQSKHKHGHGEFDATAVIQILWAFLLSGLLHGAGGHTSSRENTVLWEPVMFFMLQGAGVLLQTWI
ARLARPVMAGCGVSRTWRRVGNLLFVLAWLHVTAWWLIDDMSRAGLWLFEPVPMSFLRIAGFGSKGDENWWRWGGRYGFR
>Gene004866|mRNA11503|coding|scf7180000011820|1315089..1316912|+|CTHT_0053660|=||42.17 kDa
MADQDFAPLQNDLLLRAAWGQTVERPPIWVMRQAGRYLPEYHEAKGNRDFFECCRDPEVASTLTLQPIERYAGLIDAAII
FSDILVVPQAMGMIVEMVDKKGPHFPNPLRSPGDPQYAEIMQRQVDVAAELDYVYKAITLTRKKLNGRVPLFGFCGAPWT
LLCYMVEGGGTKLFKESKTWIYKYPEETKALLQKISEVCVEYLALQVKAGAQIIQVFDSWAGELSPASFKKFSQPYLEYI
ARNLPRRLREMGLEPVPMVVFPKGAWYALDAACNMGYNVVGLDWLHDPAEAVKTVGERPIVIQGNADPGVLYGSRAAITE
AVENMVKGFDWKNRRRGWIVNLGHGVTPFVNPDDLRFFFEEIHRLTKLDEQQ
>Gene004867|mRNA11505|coding|scf7180000011820|1327856..1330100|+|NA|u||14.12 kDa
MLPHVHYPDWESMSCAAVALALIINRRSLDSTQSLGWCCSFLHTESTTSLEAICEYATGDKSIPGDLASRRKMVPVGVPS
SGSNNIPKQMWLVIRCSENSQALTVESPGISVAWCTVLLSSFNTNLACLF
>Gene004868|mRNA11506|coding|scf7180000011820|1341940..1342819|+|NA|u||16.43 kDa
MDRPHLKNDGLMTDFSQAANEPQLHRAREGVNTPTLSMFGIELKLPFESIISVIDNCPVGPPPSQQSWRRQWTARLRTPM
INSLLWLSEQAANRMRNHSPKGNHNNHCSNFVLPCCLFDARGQNLCPEDGLTKVSRKHTGDADGKL
>Gene004869|mRNA11508|coding|scf7180000011820|1345810..1348711|+|CTHT_0053700|j||71.29 kDa
MCLHEVMQGMKVHEIEWLAPPGLRGQKSSQSDTRKRTEIFYEFLYYLFDSFLIPLIRSNFYVTESSTDKYRLFFFRHDVW
RYVAEPAMAALKTKMFEEVKTEDALRILEARQLGFSQVRLLPKQTSMRPIMNLRRRTAIRGKQRVLGPSINSILGPVNSV
LKLEKALNPSRLGASMFSVGDIYQRIKAFKSRLGPGPHNNLFFAKIDVQAAFDTIPQDAIIALLNQIPQHVQYALLKHVE
IAMSDATGPKSVARPYKRWHITALAAAAATERNGGGVRAQPSFPDRVEQSLALKRRDTVFVDSAVRRTLKARDILALAAE
HIAQNLVRIGKKYYRQKEGIPQGSVLSSMLCSWFYADLERRRLGFLLESEDCLLMRLIDDFLLITTDRGKAERFVEVMTA
GVPEYGVTVNPKKSLVNFDTVVGGEPVPRPEGVRDRFPYCGLWIDCKTLGIVKQRDGLQEPAIFNSLTVDFSRSPGWNFK
RKVINAFKIQSHLMFFDTSLNPRTTVLSNIYSAFMETATKMWAYARCMAAAGKKPARGIITETIKTLIDVAFVLLTSRAR
RERYPGYVCSVKKGEVSWLAMTACRQVLKRKQAGYGDTLAWLDGEMQKLSLRKGLDVAALGKVVKESRAG
>Gene000166|mRNA1151|coding|scf7180000011806|1084381..1086359|+|CTHT_0003320|o|mRNA1150, mRNA1151|19.24 kDa
MASFLHGLWESIFTPGPTPTLLVATNVTFAALQVILALLLLATWSIHFMVLSVLCGGLWAAINWFARELKEHQRQDEEKK
RRALASRTAAVTLSSDDSETEVEAAPKSTASLRRSVPAPASAPAATSSEVEPTEAHGELKHRAVEESPRLSQGQKSCVST
EDEWEKVSEAENEKEK
>Gene004870|mRNA11510|coding|scf7180000011820|1375500..1377097|+|CTHT_0053720|x||17.63 kDa
MHTIIPHPLSFDGATSHHETCTSQAAEFLPYYPRVAQLGCQSPLLAESDLCPTLRFSGNRTRAAQALRPLAHLITVLSPS
CPANKCSPRLPALAAAESGFSVGPREKASSLMPCMICIGSCCCRQQITSTPVCCMADAGIRLSFRILSLRPSAVGCGMCS
SSHENC
>Gene004871|mRNA11511|coding|scf7180000011820|1379747..1381975|+|CTHT_0053730|o||32.17 kDa
MAVPLKTTPQIRALAPEPPATVCVQNLHLTLTHAGHDAWGRAGKSQPCTISVEVGFAERFSTAAASDRLGEDTVHYGTLS
KVVLGSVARFEEGSRQHALGQGERGLMHVLEHVWRDLTGLKLDGTEVKVAGETPLIDIAKVQFLSLTVGLPKASLLGDGV
ALRASAVVDPSLRRVSARALALEITRLKVPTLIGVNANERLAKQFVVVTVTIEKFDQSEDIYPGVEAAVVKALEESSFET
LEALGAYLAEKVLSSPTSEEDWLVHIKMEKPTAVSMADCPIVEVRATRESLQKVEAAGVQ
>Gene004872|mRNA11514|coding|scf7180000011820|1386090..1389496|+|CTHT_0053750|j||58.41 kDa
MATRTLPTHLKPHDSSSGDDIEFAKRHHGKTRSHMAFENTSTNIAAAQMRNALTNLAETVKDPEQKKRFESEMDNFFQLF
RRYLNDKAKGNEVNWDRIAPPAKDQVIEYDDLPAVESPEFLSKLAVLKLNGGLGTSMGCVGPKSVIEVRDGMTFLDMTVR
QVEHLNRTYGANVPIVLMNSFNTDEDTAAIIKKYEGHGVDILTFNQSRYPRIYKDSLLPVPKSFDSPLEGWYPPGHGDVF
ESLYNSGILDKLLDRGIEIIFLSNADNLGAVVDLRILQHMVESKAEYIMELTNKTKADVKGGTIIDYEGSVRLLEIAQVP
KEHVNEFKSIKKFKYFNTNNIWMNLRAIKRVVENDELEMEIIPNAKTIPGDKAGESDINILQLETAVGAAIKHFRGAHGV
NVPRRRFLPVKTCSDLMLVKSDLYTVKHGQLHMNAQRFGDAPLIKLGSHFKKVSDFQKRIPSIPKIIELDHLTITGAVNL
GRGVTLKGTVIIVATEGQTIDIPPGSILENVVVQGSLRLLEH
>Gene004873|mRNA11515|coding|scf7180000011820|1392399..1395732|+|CTHT_0053770|o||56.36 kDa
MDASAYRYRPPKPNYLPHDIDVDDPIVEEYSIPLQKASDHENAMYFNKMKWAAQEFGIQRPKGYTVSYHAQPEMEKHHFG
QTHPMKPWRLTLTKSLVTAYGMPFAMDNYITREATYEELNAFHSSDYLDYLVSAAPEDQPADDNPDKEVRFNLGGSDCPL
FHGLYNYCSMSAGTSLDAARKICSGQSDIAIAWGGGLHHAKKSEASGFCYINDIVLAILQLLRIYPRILYIDIDVHHGDG
VEEAFFSTDRVMTVSFHKYQPDYFFPGTGGLDDNGPKSEHNPGAHHSINVPLNDGITDEQYEWLFKTVITAVNEHYRPSA
IAMQCGADSLAGDRLGRFNLRVQGHGACVRFCKSLGLPMILFGGGGYTPRNVARAWAYETSIAIGADDRIPETIPEHAPW
REHFIHDTLFPTLEQSMNEPRHNRNSEKRLREIVQHINEQLRFVSHAPSVQSQLIPPDLGVIRDEIEARLKEEEEEKERR
ETQRKVKEAGIAQPGEY
>Gene004874|mRNA11517|coding|scf7180000011820|1405814..1408201|+|CTHT_0053800|j||9.51 kDa
MAASNGNSPDLAENGNPSSRGPSSTTSAADNLAQALKDLARGEQTATQLEASLTSLESKLDEILAAFGIPPEENEGTGDA
GVPSGPEKEESEGR
>Gene004875|mRNA11519|coding|scf7180000011820|1411365..1415670|+|CTHT_0053820|o||107.95 kDa
MTSLRRHNRDRPVAAAMILVSVITAIALFQHVPVTASRGAGKVELRSRAFQEQAVGCRAVHRATDQCAFVRTKCEDDEAG
LLPYLTFYYCTLGGARPVAFVLLATWLGLLFTTIGIAASDFFSVNLSTIATVLGLSESLAGVTFLAFGNGSPDVFSTFAA
MGSNSGSMAVGELVGAAGFITAVVAGSMALVREFKVSRRTFVRDIVFFIVAISFTVVFLADGELHLWECFVMIGYYIFYV
IVVVGWHWWTARRRRQRILAAATQSHLYGVSGYGSAELEPYRDEFEENDNEAAPMAAGRLPNISEPADITVLELGPRIEV
DGVRTSPESPDVDDEERGLHVAAEMASSMRVNRPRWARNNSTITPIRPSLVGVLEFRSVLSSLQKERNMKLGPLHSRSQS
LNQPYSTPDESRGRSRVKSLSLEMGSTTQDRPFSSANSSWIARIASLARPEASSQPGTRASSVARTVDGRLAPPFEGPTS
DFLQSPTQPRQPLKLRTPSPSGRSSRLSSPPMSPFPVISESPGFLSPRHEPLTPFPCPAPSEERHHSLPPLHIQVENHNH
RPASWWPYGLLPAPQVLLATFFPTLQGWKEKTLWDKIVSLASLPSIFFLVVTLPVVETEKETNEASLEAEDLILPSPALP
TSAGSVPNGAEPRPESEWQAYRRRTRSATSRSSRPSLSPSISSSHIPAGQLTSQSPSIPLGHQESQATTLIPLTQSQLPK
SDSFTPSPERASSVSPTGWNRWLVSLQLFTGPLFVALILWANMAAGDDKLENPGKTFVKFILYSLTVSLCLFATLLVTTD
PDTKPRFQYLLCFLGFIISVAWISTIAGEVVGVLKSFGVILDISEAILGLTVFAVGNSLGDLVADVTVARLGYPVMALAA
CFGGPMLNILLGVGIGGAWMGINAAKRRQRKHPGLPPDYRPYRIHVGSTLLISAVTVLTTLIVLLIAVPSNNWVMNRRIG
LTLISIWVVGTVINLVVELTGIWSDLPRYILA
>Gene004876|mRNA11520|coding|scf7180000011820|1416730..1418201|+|CTHT_0053830|=||30.21 kDa
MATSYPPLAEREIKNTICLFDVDGTLTPARLSASPEMLDLLKRLRQKVAIGFVGGSDLAKQQEQLGSAEVDVTTMFDFCF
AENGLTAYRLGEQLPSNSFIKWIGEEQYKELVRFILHYIADLDIPIKRGTFIEFRNGMINVSPIGRNASVQERNDFEKYD
KEHGVRKQFVEKLKEKFGHLGLTYSIGGQISFDVFPNGWDKTYCLRHVEADAERPDGVKFTTIHFFGDKTFPGGNDYEIY
NDPRTIGHSVTGPEDTMAELKRLFDL
>Gene004877|mRNA11523|coding|scf7180000011820|1434183..1436499|+|CTHT_0053870|=||54.01 kDa
MFRAVRWLRGSGNRLFTMTTGTHDSAPAATAAIVVATGTAAATAAIPTTNTATATTSTSSNGTSDGPTPADVPSPVALPR
VPIPPRGVDYRGKVVLAPMVRSGELPMRLMALHYGADLVWGPETVDRSLIGAKRRINPRTNMIEYTRLPSHTHSPAAQYE
GNQESVIYRLDPVREAGKLVFQLGTADPNLAVEAARFVAPDVAGIDVNAGCPKPFSLSGGMGAALLRDPDRLVAILEALT
REIPPQFGIGVSVKIRLLETAEKTEALVRRLVRTGITGLTVHCRTTPMRPREPAIRGQLRMIADVCREAGVACVVNGDVA
SRDHGMKLCTEFGTDGAMIATAAEKNPSCFRPADPESGTTPLAPWQELADKYIRFALEVENKIANTKFSLTQLIPGKAKE
YKMVQACKSYTEIVKVLGLEGELGEVAREQDRLQALGEFEILKAKKKNQQQQQQQESKKRKREDEEAEEGRRKDERAVEA
NGAPTEPTAPTPESAVASISV
>Gene004878|mRNA11525|coding|scf7180000011820|1452954..1454380|+|CTHT_0053930|j||13.48 kDa
MATQSAAAKRQQDLQLQYTTYKNTLQQIAQKIGDVEQEAEEHKLVLETLEPLPGDRKCFRMINGVLVERTVRDVIPALRT
NAEGLKKVLEDLVKQYKAKQDELEQWKKKNNVQVVQS
>Gene004879|mRNA11527|coding|scf7180000011820|1455839..1459089|+|CTHT_0053940|j||22.52 kDa
MSDSPQSNNPKDVEQSAPSGDDEAQMNDPQDPHSSGLTYESGFEVKEQDRWLPIANVARIMKNALPENAKIAKEAKECMQ
ECVSEFISFITSEASEKCHQEKRKTVNGEDILFAMNSLGFENYAEALKIYLTKYREQQSQSNRGENAQNRPNNQNYNATG
ASNTTTAPGGFNNAQLQEQQTGGDPNNYGLYGQPDHNGTTTNY
>Gene004880|mRNA11528|coding|scf7180000011820|1459396..1462612|+|CTHT_0053950|j||78.33 kDa
MTTLTSMARAAAGPIHSSSPIKPILRKSTSVLGTRLRSDDSDSVDDDEPPTKRQKKTVVFNEDLNTVKEISGKSLEDAKR
EVKHALERHNQGDDEDYDHLKELFAPNPKQSTPDDDDGTKPQDLLAYVVALTGYAPMLGRGCSGLIRSILRCSWLERDET
FSRAYIQLLAAISSVQASIFTQVLTMMVDKFTETRHTSSVPGYAPVDPETKKQWLHAGLKYLLELFPAGQHIILNLISSK
FPYPEESKATHMEYIGHLLRLKATRPELERDIMELILSRLVKLDVEMTLDLENDDDEITRAVLRQLEASQTTSDGDDETG
DADDDDGSDSDSLLSEDELPEQAKRVLMIKNKLETMDAILDLLFSIYTPIFEDPDSPQAIEAFQDLLSDFSNVILPHLKS
RHTQYLLFKFAMKSNHLMEMFIGTLFNLAFESTRPPVVKQAAVSYLASFTARGASVQSHQVQLIVQTFLDYIDHYRATHT
NCRGPDVRRYSQYYAYFQGLLYIFCFRWRDLIQRDKVPPTLDWDDPSSFIGKDLPWMPGLKSRLQANIASKLNPLKCCSP
VIVEEFARLSHHLGLLYIYPQIEKNKSVHLSQFFTGSYATGGALRDTGLEYDDERLTHLEACFPFDPFQLPVAKRWLDLQ
NSYVTWQPMAVLDRDDDEDGEDEDEDEENEGNESDEGEEEDYEFEDEE
>Gene004881|mRNA11529|coding|scf7180000011820|1468062..1471886|+|CTHT_0053960|=|mRNA11529, mRNA11530|117.68 kDa
MKGSPARTLLSTLLFVSSRLSLAQLTVPSQLPGQWEYLGCWTDVPGRTLTGAAYADGADMTIEACISYCSNNGFQYAGTE
YSVECFCGNSLAAGATNVAESECNMACSGDATQPCGSGGKLSLFYTNEIVGPQPNPGVNDFVHIGCYTEGTTGRALTYVP
SGITGGMTVEKCTAACAAAGYILAGVEYASECYCGNTIANGAVLASDGCTMTCAGNSSEICGGPGRLNIYNYQNQYDPSA
TPTGSPAGPTGTPSGPSQPEAIGEEWLWHGCRTEATSMRALSAATFASDDMTLEACAQFCAAYTYFGVEYSRECYCGNSF
NPGSTLVAPGECSMTCMGASSQYCGAGNRLSVYAKEGTPQPSETLPTSSAAASTSAVPAPTGLPEGWSYQGCWIDGANGR
ILSHQVPDSTTNSQTQCAAACFSLGYNISGTEYSQQCFCGNAIINGGVQTDDADCNTPCPGNPSQTCGAGNRMSIVANGP
PEVYQPPAPQIGGLGDWEYQGCVEDNVNQERTFFWQLFFPGVMTPKMCLDKCAEFGYMAAGMEYGEECYCGDPANIDAHG
AAFRPESECGVPCAGNASAICGGLSRLTTYFWVGEPFYSWDFPQDWRAGRYEFLVDGPTIPLMTQETITGKVSFISKFGT
GPGNETGVYEWDPVTNTFRELHVKTDVFCAAGVTLPDKAGRQLNIGGWSGDSTYGTRLYWPDGAPGVPGTHDWEEDVTVL
KLQSGRWYPSAMVMANGSIMVIGGSIGSNDAQVPTIEILPYTGTPPVYMEWLERTHPNNLYPYVAVLPGGGIFVQYWNEA
RILDPVTFDTIKTLPNTPGAVNDPKGGRTYPLEGAAALLPQRYPYTDPLGILICGGSTEGPGNALDNCVSIEPEAPNPEW
KIERMPSFRVLTCMAPLPDGTYLIVNGAHHGVAGFGLAEDPNLNALLYDPTKPLGHRITVAANTTIARMYHSEAITLLDG
RVLISGSNPEDGVNPEEYRVEVFLPPYLLSGKPRPTFTLENRDWAWGETNITFTLGAPAQNGDITVTLLGSVSSTHGNSM
GARTLMPRVECSGTSCVVDAPPNANIAPPGWYQFFVLDGGIPAVGVYVRIGGDPAGLGNWPDHPSFSKPGI
>Gene004881|mRNA11530|coding|scf7180000011820|1468066..1471885|+|CTHT_0053960|j|mRNA11529, mRNA11530|118.20 kDa
MKGSPARTLLSTLLFVSSRLSLAQLTVPSQLPGQWEYLGCWTDVPGRTLTGAAYADGADMTIEACISYCSNNGFQYAGTE
YSVECFCGNSLAAGATNVAESECNMACSGDATQPCGSGGKLSLFYTNEIVGPQPNPGVNDFVHIGCYTEGTTGRALTYVP
SGITGGMTVEKCTAACAAAGYILAGVEYASECYCGNTIANGAVLASDGCTMTCAGNSSEICGGPGRLNIYNYQNQYDPSA
TPTGTPETSSPAGPTGTPSGPSQPEAIGEEWLWHGCRTEATSMRALSAATFASDDMTLEACAQFCAAYTYFGVEYSRECY
CGNSFNPGSTLVAPGECSMTCMGASSQYCGAGNRLSVYAKEGTPQPSETLPTSSAAASTSAVPAPTGLPEGWSYQGCWID
GANGRILSHQVPDSTTNSQTQCAAACFSLGYNISGTEYSQQCFCGNAIINGGVQTDDADCNTPCPGNPSQTCGAGNRMSI
VANGPPEVYQPPAPQIGGLGDWEYQGCVEDNVNQERTFFWQLFFPGVMTPKMCLDKCAEFGYMAAGMEYGEECYCGDPAN
IDAHGAAFRPESECGVPCAGNASAICGGLSRLTTYFWVGEPFYSWDFPQDWRAGRYEFLVDGPTIPLMTQETITGKVSFI
SKFGTGPGNETGVYEWDPVTNTFRELHVKTDVFCAAGVTLPDKAGRQLNIGGWSGDSTYGTRLYWPDGAPGVPGTHDWEE
DVTVLKLQSGRWYPSAMVMANGSIMVIGGSIGSNDAQVPTIEILPYTGTPPVYMEWLERTHPNNLYPYVAVLPGGGIFVQ
YWNEARILDPVTFDTIKTLPNTPGAVNDPKGGRTYPLEGAAALLPQRYPYTDPLGILICGGSTEGPGNALDNCVSIEPEA
PNPEWKIERMPSFRVLTCMAPLPDGTYLIVNGAHHGVAGFGLAEDPNLNALLYDPTKPLGHRITVAANTTIARMYHSEAI
TLLDGRVLISGSNPEDGVNPEEYRVEVFLPPYLLSGKPRPTFTLENRDWAWGETNITFTLGAPAQNGDITVTLLGSVSST
HGNSMGARTLMPRVECSGTSCVVDAPPNANIAPPGWYQFFVLDGGIPAVGVYVRIGGDPAGLGNWPDHPSFSKPGI
>Gene004882|mRNA11534|coding|scf7180000011820|1494322..1498627|+|CTHT_0054030|j||113.72 kDa
MEALSPRDANAQRMPRGNELKAKAAAQLKSAREKEHPPPPPADVIEPPSSDRKDGVVYHVGKLLGKGGFAICHEARPSGS
SKRIALKIVKSKMPTKMEQKFQTELQIHSKMRHQNIVQFHRAFTFQNCTYLVLELCPNGSLMDMVKRRKGITEAEVRYYT
VQIAGAIKYMHAKGIIHRDLKMGNIFLDKHMNAKIGDFGLAALLLTGKDMQVMRRTTLCGTPNYIAPEILEKGKKGHDHM
VDIWSLGIIVFAMITSKPPFQSSTTDEIYRRARDRDYEWPSSDQKHVSQEVKDLVAAMLQDADKRPDPDTIVGHSFFTAG
YMPEASEMTPKLREFPPENPAFYDPPADPESQAKNLQRVKNLARECGVGPWSESKLVFKNIWREMAEEEQNGLTPVIPLA
EGVVYRPFDEIKAEQKAARLAGQHAAQHTFELPDRTREAKSSATDSSQSLKPSSLLRAPPQSFAAQQRAQHRPTSTIGVT
RSQTSSEPLLQTSGLSRSKSTRELSVSSRQSDEDVAAPSRKTAEEAVRSSRSAEQAEDLTSTRRSSDESAPSARSSTRSL
RSQTSSSKSQSTLTSDTTASQQSVRRTTSTKETKGQRLSLFSPTEYQEKIPGTEPDAVLERLKKLQAELERALNSRSMAI
ISSREKTPSPPQIVVKWVDYTNKFGLGYVLNDGSVGCILKNIPAVEGGKSGYLPPSCVLVHDAERHCLRKEEPGYKDRHQ
IIPMTGSIYFYENNGEEGFSRVRVPAETFKVPINPDGTVGKLSAGRDIYDHRKRERLVLWKKFANYMISYGREMDGLLED
DPKAPTITDPTAPPADVVTFYQRFGDVGCWMFCDGHMQFNFPDHTKIVLDPTGTWCHFWHLPEAAAIELSKTGVLAESAL
DGRAVLSYPLQTLLNFNRPSSSSTTSSRRRPEIHPSLQNVPAANHFREKVIFIRDVIREWTANGGIGNSDLSRERRLRWL
GARETTNVQIPAKHVWVTIGARWGDRRFSSWVDPRKPGEIGEDIDESAGSSATKKRT
>Gene004883|mRNA11536|coding|scf7180000011820|1503343..1505346|+|CTHT_0054050|j|mRNA11536, mRNA11537|21.72 kDa
MSTRGAPPPNLPAKVAAIPPNQTLYVTNLPSAKIQKEDLRTALYMLFSTYGSVLDVVALKTMKMRGQAHIVYKDIQTATM
AMRALDGFEFLGRPMKISYAKGKSHIIAKLDGTFKPPTAAKEVEVTDLQHSIFNAPVPGQPGSVTAPAKSSSLPPKPPGG
GDQPMPDVGATETRGVKRPREEELEEESDQDVAMEEESDED
>Gene004883|mRNA11537|coding|scf7180000011820|1503343..1505346|+|CTHT_0054050|=|mRNA11536, mRNA11537|21.72 kDa
MSTRGAPPPNLPAKVAAIPPNQTLYVTNLPSAKIQKEDLRTALYMLFSTYGSVLDVVALKTMKMRGQAHIVYKDIQTATM
AMRALDGFEFLGRPMKISYAKGKSHIIAKLDGTFKPPTAAKEVEVTDLQHSIFNAPVPGQPGSVTAPAKSSSLPPKPPGG
GDQPMPDVGATETRGVKRPREEELEEESDQDVAMEEESDED
>Gene004884|mRNA11538|coding|scf7180000011820|1505688..1508817|+|CTHT_0054060|j||89.04 kDa
MNVRDPFNIRNNTFSQTPAISSWKPRRNSRLSAADRAPVSALHHVLRAAATATQNAAADVVHSAQQALSPDAVAQKKLAD
EEKGTRKQNHHAITSAEEPTHQHSQPYTSNIAKHKDQPSLTGDNMSFSIPRNMPSFSSPQREFEDRYWVAKSASRQRNTA
SGVLGGVQNLLSSHSSSSTLPMYKDKPYAYPPSSGGRWRPAYRRKRTSLLLLLILGLLLWWMGIFSSQEDGGVVSITNRW
NWLAQEGSNGKRDKKVDWLRRRERVVEAMELSWAAYERYAWGYDEFHPISKTGKQMAPKGLGWIIIDSLDTLMLMNMTKQ
LTHAREWLAKSHTWDQDQDVNVFETTIRMLGGLLSAHYLSTTYPEMAPLADDDPGAPGEDLYLEKAKDLADRLMAGFSSK
SGIPYASVNLGKMEGIPSHADMGASSTAETTTLQLEFKYLAKLTGEKEFWDKVEKVMQVVDDNGAKDGLVPIYIFPTTGK
FHTQNIRLGSRGDSYYEYLIKQYLQTNKQEKVYLDMWQEALQGVRKHLVTYTRPSRFTIIGERPSGLTGDLSPKMDHLVC
FMPGTIALAATGGLPLKEARKLPTWTQQNEADIQLARELMLTCWGMYKYMATGLAAEITYFNIDNPPLPESAPHNPPEDL
DPSPDAEWRKDFSVKQYDSHNLQRPETVESLFYMWRITGDVKYREWGWEIFKSFINYTAVEDSGGFTSLSNANVIPPTMR
DNMESFWLAETLKYFYLLFSPNDLLPLDKIVFNTEAHPLPRFDMGPLFSTGWTRKPRDADGKIIRS
>Gene004885|mRNA11539|coding|scf7180000011820|1509082..1512456|+|CTHT_0054060|j|mRNA11539, mRNA11540|77.22 kDa
MPTSNNVEMANMNQGRETGTSPAPSRSSNNKKKKDSWPGSTSTSIRHDSATSGVVLGTSYPIYDPDNTSQSYQHFRRQSY
RQSYQFKSVQEKESPFRRWLDSFRRDPGRRIAPPDFVAHAATDEEDEYCDAEDSGERRRRYYFDLHAANVNTANTLLSRE
LKGRHMQMIAIGGSIGTGLFVASGKSLSTGGPASLLIAYGFVGVMLYCTIQALGELAVTFPVAGSFSAYSTRFLDPAWGF
AMGWNYALQWLTVLPLEIIAASITVGYWNSDIPRSVFITIFLLAILIINLFGVKIYGEAEFTFALVKITAVIGFILLGIV
INIGGTPTSGYIGGTYWRDPGAFHNGFKGLCAVFVTAAFAFTGTELVGLAAAEAVNPRKSLPTAIKQVFWRITLFYVVSL
TLIGLLVPYNHPRLLHSSNPLSSGSGDNSYSSASPFVIAIESAGITVLPAVMNSVILVAVLSVGNSAVFGSSRTLAALAD
QGQAPRILGYVDRRGRPLVAIFVAGAVGLLGYLAAGLPPRQADVLDWLLAVSALSSIFTWGSICLAHIRFRKAWAYHKKK
LSDLAFVSQVGVIGSWVGLLLNVLVLVAQFWIAAWPITSDGTVVKKPGQAVLSTADKGIMQAATAGVGEQAGMSASEVVQ
NFFLQYLCAPIVGAFYLGYKLWYRTSIVKIEDIDIETGRRDFKLPILIAHERAERRAWPTWKKVYKFLC
>Gene000167|mRNA1154|coding|scf7180000011806|1095220..1097103|+|CTHT_0003370|=||63.25 kDa
MPSAVETVTKASTKRKRQENEDEGKKRRKSISNGDSEAQKQHIKNLEEQIAESKKHYNNIANLIELAQKHDEDPKWSLAA
AEALCRVFVRLLAAGSLVKRKDISEKDATIINWLRDRLSDYDGVLLSMLQSKKLAVHALVLAMAVLKAQAQHLTDREEAI
FPRSFFLEIIAVVLESPIEHLRGHFSENFVKKYDDIRFYTFEAIKHFLTEREQSVDEDVRNNVFNLLLSIEDVPESNDSL
ENFFIERPPKKKHPLLSLSQHKKQAQEAWLAFMHLGLSKEQRKKVLEVMSASIAPWFTKPEMLMDFLTDCYNSGGSVSLL
ALSGVFYLIQERNLDYPEFYTKLYSLLDADILHSKYRSRFFRLLDTFLASTHLPAVLVASFIKRLARLALNAPPSAIVVI
VPWFYNLFKKHPLTTFMMHRVPRTKEEREKLEKDGLDDPFLPNETDPMETRAIDSCLWEIVQLQSHYHPNVATICKIISE
QFTKQAYNLEDFLDHSYGSLLEAEMTKEVKKPPVIEFMIPKHIFTKAAPEEEKKDSLLVSLWDFGSGSA
>Gene004885|mRNA11540|coding|scf7180000011820|1509082..1512456|+|CTHT_0054060|j|mRNA11539, mRNA11540|77.22 kDa
MPTSNNVEMANMNQGRETGTSPAPSRSSNNKKKKDSWPGSTSTSIRHDSATSGVVLGTSYPIYDPDNTSQSYQHFRRQSY
RQSYQFKSVQEKESPFRRWLDSFRRDPGRRIAPPDFVAHAATDEEDEYCDAEDSGERRRRYYFDLHAANVNTANTLLSRE
LKGRHMQMIAIGGSIGTGLFVASGKSLSTGGPASLLIAYGFVGVMLYCTIQALGELAVTFPVAGSFSAYSTRFLDPAWGF
AMGWNYALQWLTVLPLEIIAASITVGYWNSDIPRSVFITIFLLAILIINLFGVKIYGEAEFTFALVKITAVIGFILLGIV
INIGGTPTSGYIGGTYWRDPGAFHNGFKGLCAVFVTAAFAFTGTELVGLAAAEAVNPRKSLPTAIKQVFWRITLFYVVSL
TLIGLLVPYNHPRLLHSSNPLSSGSGDNSYSSASPFVIAIESAGITVLPAVMNSVILVAVLSVGNSAVFGSSRTLAALAD
QGQAPRILGYVDRRGRPLVAIFVAGAVGLLGYLAAGLPPRQADVLDWLLAVSALSSIFTWGSICLAHIRFRKAWAYHKKK
LSDLAFVSQVGVIGSWVGLLLNVLVLVAQFWIAAWPITSDGTVVKKPGQAVLSTADKGIMQAATAGVGEQAGMSASEVVQ
NFFLQYLCAPIVGAFYLGYKLWYRTSIVKIEDIDIETGRRDFKLPILIAHERAERRAWPTWKKVYKFLC
>Gene004886|mRNA11541|coding|scf7180000011820|1521322..1525786|+|CTHT_0054090|j|mRNA11541, mRNA11542|129.79 kDa
MAGPIGYLINSDPAPPTPTISQVQQVPSVPSSASVAQPAAPSAPLPGHPGLPSVAPLSSLPSFTSAPVANTNAALTTPIV
NHSPFRTSEASDTSGLPLVLTLPSPSVPPVSSVPSVSPASSVPSLPPVPSNDPASSPPTRLGSNGHNASTSAGSHAKGKP
LYQCADCLRRYSRPEHLQRHIAAHTLGKRFTCDVCSKGFARIDLLKRHRANHDDTSGKKRRTNLMPTASRVGKACQPCAK
ARVKCEETKPCTRCKTRGLRCEVSLSEDALHLHHMPVNRSHVHPEDSVPSSSNASSAYQVTLELKTEESPGSSSSQELAG
TVPSLYKEESQIPTPAASLDQTSSDFGPYTAAYLGPAHDEHTKPGFPDFIRDILYRSSYGDASTKLVDVQASAVLDFYDD
TNFADFNDFNFDPLSHWNIDASRTAADQADGADNPPSITAMRAALCKLWTESPWRWIPEKTDSRYTEQSNLPLSSHDAQG
VQLEANPMPVDRVTKDVLQGSSRDKILAIVLGTLRDNATINRVASSFPSTDAMDSWINVFLAAHLCQTSSWIHYASLYLN
SQYPEWLAIAAAAGALLTPVLPLRRFGLALQEAVRVAIPERFEENNRSIADLGKVQALVMIWDVGLYSGNRRKMEIAECH
FPIAITMMRYRGKFARSAYQQITIYPTDEGKILEDKWKAWCQYESWKRLSFHTYLRDAQISMTQFNNMNMSYAELTLPLP
CSTQLWFARSAEEFKACYLQAGFSDNSKRLPSLGDLFRDISLLSANRRLLDVQFSLSIYLHGFWTLIWEYRQMYSIQRPS
CSANPPPPNPLLEARREDLQKALSNFHDLIRGWQEATQEIMLLFHLILMNLYVSILDLQLFTGKEGEEQARIVYPSLQRW
AVSPDARRALWHAGQILRHARSFPKGHLKEFSVIAVHHAALCAWTWGVIMRASGVMNPNFSGAGDAMEGVSQEQEPQTDR
RQEHQQNRGGVFQLGSVTASKNTDLPVVLVDGEDETSRIQTWMEHGQGRPAIRGISHLNSQANSSQSHHHTVNGVSNTDH
NPSLAASNGMDTAQASGCQCSGGNCQQCSCYGTSNTMEIVCCPLDDPRSCMAVVQEIIKANFIGVWESLPPLSENIVVVL
KQLEEAARVVAMAASASRNVPGSTTPTLAVTLPPAAMMSVIVGPTGTCMSSEPLTDMTGAGQMEAGR
>Gene004886|mRNA11542|coding|scf7180000011820|1521322..1525786|+|CTHT_0054090|j|mRNA11541, mRNA11542|106.69 kDa
MPTASRVGKACQPCAKARVKCEETKPCTRCKTRGLRCEVSLSEDALHLHHMPVNRSHVHPEDSVPSSSNASSAYQVTLEL
KTEESPGSSSSQELAGTVPSLYKEESQIPTPAASLDQTSSDFGPYTAAYLGPAHDEHTKPGFPDFIRDILYRSSYGDAST
KLVDVQASAVLDFYDDTNFADFNDFNFDPLSHWNIDASRTAADQADGADNPPSITAMRAALCKLWTESPWRWIPEKTDSR
YTEQSNLPLSSHDAQGVQLEANPMPVDRVTKDVLQGSSRDKILAIVLGTLRDNATINRVASSFPSTDAMDSWINVFLAAH
LCQTSSWIHYASLYLNSQYPEWLAIAAAAGALLTPVLPLRRFGLALQEAVRVAIPERFEENNRSIADLGKVQALVMIWDV
GLYSGNRRKMEIAECHFPIAITMMRYRGKFARSAYQQITIYPTDEGKILEDKWKAWCQYESWKRLSFHTYLRDAQISMTQ
FNNMNMSYAELTLPLPCSTQLWFARSAEEFKACYLQAGFSDNSKRLPSLGDLFRDISLLSANRRLLDVQFSLSIYLHGFW
TLIWEYRQMYSIQRPSCSANPPPPNPLLEARREDLQKALSNFHDLIRGWQEATQEIMLLFHLILMNLYVSILDLQLFTGK
EGEEQARIVYPSLQRWAVSPDARRALWHAGQILRHARSFPKGHLKEFSVIAVHHAALCAWTWGVIMRASGVMNPNFSGAG
DAMEGVSQEQEPQTDRRQEHQQNRGGVFQLGSVTASKNTDLPVVLVDGEDETSRIQTWMEHGQGRPAIRGISHLNSQANS
SQSHHHTVNGVSNTDHNPSLAASNGMDTAQASGCQCSGGNCQQCSCYGTSNTMEIVCCPLDDPRSCMAVVQEIIKANFIG
VWESLPPLSENIVVVLKQLEEAARVVAMAASASRNVPGSTTPTLAVTLPPAAMMSVIVGPTGTCMSSEPLTDMTGAGQME
AGR
>Gene004887|mRNA11544|coding|scf7180000011820|1530164..1532307|+|CTHT_0054110|=||61.60 kDa
MPYPSTFPPLDIPNDIDLWTLLFDKQGDFPPSKEILTCFETGRSYTWETLRRKCVEFGEGLQEQWGWKKGDVLAFYTPNS
IDTPILTLGALWAGGVVSPANPLYTADELAFQLSNSSAKALVTQPAYLQTALIAAKKAGLPPNHIILLGPQNGQVSSKHP
HFTTIRGSNKSPHIRPPINPATDLAFLVYSSGTTGLPKGVCLTHRNMVANLLQASYVEGIQYRSRGGPDGRGDKQLGILP
FFHIYGLTCGVLMSIYEGWQLIVLERFDLHKALQAIEKYRITFAYIPPPVVLAFSKHPDVEKYDLSSLKVLHSGAAPLTR
ELTEAVWNRLKVPVKQGFGLSETSAVVCCQTVDEWAKFMGSVGKIMPNMEAKIVDEHGKEVPEGEAGELWLKGPNVFPGY
FKNPERTKEAFSPDGFFKTGDIFRRDKHGNYYCVDRVKELIKYNGYPVPPAELEGVLLGHADVADACVVGIEDRTRATEV
PRAYVVLRAEVTLKNEAEKAQELTEWVAARVAPHKRLRGGVRFVKQVPKSPSGKILRRVVRDWAKKEGRAEGSKL
>Gene004888|mRNA11545|coding|scf7180000011820|1540551..1545737|+|CTHT_0054150|j|mRNA11545, mRNA11546|149.30 kDa
MSQIYSDSVVIAPQGSRPSADMTSQIFIRDYPHRAVAIASGSHTLILRHSPATSEASSNGSLASSGRQRSGSSGSVSSKC
MVEFTPTSKRLLEDYRPLTPRPIYGTLGLISTGRDVFLCVITQASRAATLRPGETVQRIEAVEFFCLNSAEYDDVPTDPY
DLDSDIAVHTGQGFGRRDGLDHPCQELQKLLGNGTFYYSTDFDVTNRMQDRPVDATEFDLDNFDESFLWNSFMIRPLIQF
RSRLQRHEREVLDASRILTCAIRGFCKTIPIPQAMAPLSTSRSGLPSYLTVISRLSCKRAGTRFNSRGIDDDGNVANFVE
TETIYWSPSGVVFSYVQVRGSVPVFWEQSAGLLPGQQKITITRSPDGTQPAFDKHFYGLEQAYGAVHVINLLSATKPWEL
ELTELYRLGIRNCPLSHPGGNKSKDHALLRDTEYDFHAETKGPQGYVAANEIRRYIEDSADGFAYYLAEESDEAQPDCQG
ERRYVVILQQEGVFRTNCLDCLDRTNLIQTIISQMAVESFLGHRGEHALSDFWSRHGSLWADNGDALSKIYAGTGALKSS
FTRTGKMSLAGAIADVRKSATRLYINNFADKARQNTIDTLLGRLVGQSPVIVYDPISDYVAGELQRRSHEFSSNQKIHIF
IGTFNLNGRTEGIDEDLSPWLCPPELRGIQPEIIAIGFQEIVELNPQQIMNSDPTRKQAWERAIKRTLDKHYKLEGDDKY
VLLRSGQLVGAALCIFVKASVLPHIKNVEGSVKKTGLSGMAGNKGAVAIRLDYANTPICFVTAHLAAGFANYDERNRDYA
TIDQGLWFQRNRGIRDHESVIWFGDFNYRIGLDLETTKNLVKKKNLESLFANDQLNLQMIAGLAFQYYSEARINFLPTYK
YDIGTDNFDTSEKARIPAWTDRILRKGSNLRQLVYNSAPLRFSDHRPVYGLFECTVNIVNEKVRDKISREIYERRKAEVG
RDTPNLLDDWEDEDLIGYEAIEPGLPAASSDRQKWWLEGGKMARSGISPPKPENWVSIPRSESRMSSFSSMSTSPFENIT
HSMLSSSASSSGPRKLPPPYNPSTLPAKVGRMQIVDEAKASQTEGPPPPPPRRTTTNANFGAATIASASSPSESSKRKPV
PSKDTTPVASGTGTPAVASPPPIAAKPANLKSKPAVARKPAHLAAPTSPASSTSTIGPADTAVQAPQPPPRHSISSFGNV
GFDSTLTLLDSDPTFDNPPPKPPRRTNTGASVASMPPSIGNKPAIAVTSITQSHRVIPPAGALPGAGGIPPAIGAAIAAA
AQERRLALPQRKPTTGTSGFMAGVGAGNNANAEAGTPGEFGSNINLSSQKQAPPPPPRRTTNLDLLGDDDDAGSMSGWEA
LKPMR
>Gene004888|mRNA11546|coding|scf7180000011820|1540551..1545737|+|CTHT_0054150|=|mRNA11545, mRNA11546|151.86 kDa
MSQIYSDSVVIAPQGSRPSADMTSQIFIRDYPHRAVAIASGSHTLILRHSPATSEASSNGSLASSGRQRSGSSGSVSSKC
MVEFTPTSKRLLEDYRPLTPRPIYGTLGLISTGRDVFLCVITQASRAATLRPGETVQRIEAVEFFCLNSAEYDDVPTDPY
DLDSDIAVHTGQGFGRRDGLDHPCQELQKLLGNGTFYYSTDFDVTNRMQDRPVDATEFDLDNFDESFLWNSFMIRPLIQF
RSRLQRHEREVLDASRILTCAIRGFCKTIPIPQAMAPLSTSRSGLPSYLTVISRLSCKRAGTRFNSRGIDDDGNVANFVE
TETIYWSPSGVVFSYVQVRGSVPVFWEQSAGLLPGQQKITITRSPDGTQPAFDKHFYGLEQAYGAVHVINLLSATKPWEL
ELTELYRLGIRNCPLSHPGGNKSKDHALLRDTEYDFHAETKGPQGYVAANEIRRYIEDSADGFAYYLAEESDEAQPDCQG
ERRYVVILQQEGVFRTNCLDCLDRTNLIQTIISQMAVESFLGHRGEHALSDFWSRHGSLWADNGDALSKIYAGTGALKSS
FTRTGKMSLAGAIADVRKSATRLYINNFADKARQNTIDTLLGRLVGQSPVIVYDPISDYVAGELQRRSHEFSSNQKIHIF
IGTFNLNGRTEGIDEDLSPWLCPPELRGIQPEIIAIGFQEIVELNPQQIMNSDPTRKQAWERAIKRTLDKHYKLEGDDKY
VLLRSGQLVGAALCIFVKASVLPHIKNVEGSVKKTGLSGMAGNKGAVAIRLDYANTPICFVTAHLAAGFANYDERNRDYA
TIDQGLWFQRNRGIRDHESVIWFGDFNYRIGLDLETTKNLVKKKNLESLFANDQLNLQMIAGLAFQYYSEARINFLPTYK
YDIGTDNFDTSEKARIPAWTDRILRKGSNLRQLVYNSAPLRFSDHRPVYGLFECTVNIVNEKVRDKISREIYERRKAEVG
RDTPNLLDDWEDEDLIGYEAIEPGLPAASSDRQKWWLEGGKMARSGISPPKPESPAHQTILNPKRQANPYVLSDEPDWVS
IPRSESRMSSFSSMSTSPFENITHSMLSSSASSSGPRKLPPPYNPSTLPAKVGRMQIVDEAKASQTEGPPPPPPRRTTTN
ANFGAATIASASSPSESSKRKPVPSKDTTPVASGTGTPAVASPPPIAAKPANLKSKPAVARKPAHLAAPTSPASSTSTIG
PADTAVQAPQPPPRHSISSFGNVGFDSTLTLLDSDPTFDNPPPKPPRRTNTGASVASMPPSIGNKPAIAVTSITQSHRVI
PPAGALPGAGGIPPAIGAAIAAAAQERRLALPQRKPTTGTSGFMAGVGAGNNANAEAGTPGEFGSNINLSSQKQAPPPPP
RRTTNLDLLGDDDDAGSMSGWEALKPMR
>Gene004889|mRNA11547|coding|scf7180000011820|1546819..1549791|+|NA|u|mRNA11547, mRNA11548, mRNA11549|42.41 kDa
MRPGSGESVQLSAPAPLNLDLSRSIALATPPSTSPVQPNTMTSKTDIPETARENKSLADDSSVPQDKSQAECARQDRHRD
TRATPPTPPYSADEDLPPPPVDWLATRSQLLPRRNQGNKADWIRGWSAAVSSHGNETYCACSEAFETSIYLASSSSSSSS
KSGGKRRISLGRKASGIVTAVREILLPRSGLNNLKPSGPPQVCPNCSRPPSPPTSIPSSSIFSASEKLSESIQLGTSRLT
KRVSIIFKTASDRARNLGSGRRSSSQQQVPRYRHRDDHDEPIAYQPRWATATQGNNSNSNRRSLPPVNRSRTQPIAQRKS
HGSLLDVFSKMKGGGEAGGRVPQTSSTRRHTLSGLSELSDSDNSDFPSHGGAGLAKRLSRLQRAAALLHRSHR
>Gene004889|mRNA11548|coding|scf7180000011820|1546819..1549791|+|CTHT_0054150|p|mRNA11547, mRNA11548, mRNA11549|42.41 kDa
MRPGSGESVQLSAPAPLNLDLSRSIALATPPSTSPVQPNTMTSKTDIPETARENKSLADDSSVPQDKSQAECARQDRHRD
TRATPPTPPYSADEDLPPPPVDWLATRSQLLPRRNQGNKADWIRGWSAAVSSHGNETYCACSEAFETSIYLASSSSSSSS
KSGGKRRISLGRKASGIVTAVREILLPRSGLNNLKPSGPPQVCPNCSRPPSPPTSIPSSSIFSASEKLSESIQLGTSRLT
KRVSIIFKTASDRARNLGSGRRSSSQQQVPRYRHRDDHDEPIAYQPRWATATQGNNSNSNRRSLPPVNRSRTQPIAQRKS
HGSLLDVFSKMKGGGEAGGRVPQTSSTRRHTLSGLSELSDSDNSDFPSHGGAGLAKRLSRLQRAAALLHRSHR
>Gene004889|mRNA11549|coding|scf7180000011820|1546904..1549807|+|NA|u|mRNA11547, mRNA11548, mRNA11549|42.41 kDa
MRPGSGESVQLSAPAPLNLDLSRSIALATPPSTSPVQPNTMTSKTDIPETARENKSLADDSSVPQDKSQAECARQDRHRD
TRATPPTPPYSADEDLPPPPVDWLATRSQLLPRRNQGNKADWIRGWSAAVSSHGNETYCACSEAFETSIYLASSSSSSSS
KSGGKRRISLGRKASGIVTAVREILLPRSGLNNLKPSGPPQVCPNCSRPPSPPTSIPSSSIFSASEKLSESIQLGTSRLT
KRVSIIFKTASDRARNLGSGRRSSSQQQVPRYRHRDDHDEPIAYQPRWATATQGNNSNSNRRSLPPVNRSRTQPIAQRKS
HGSLLDVFSKMKGGGEAGGRVPQTSSTRRHTLSGLSELSDSDNSDFPSHGGAGLAKRLSRLQRAAALLHRSHR
>Gene000168|mRNA1155|coding|scf7180000011806|1104097..1108474|+|CTHT_0003390|j|mRNA1155, mRNA1156|69.88 kDa
MVSAFMSGFYPTQLTVDTARAQAKNFFEEDDQNILDDNILDQSGIDSGLEMSPAMADSRRDSFGVSPSIFSPKTEDWQSV
EMQSLPSNNPFFEPQPAPAPQSNNPFLRMDQNQQPAYQNHVWSMTTSATATPQLPAFDGLPVEFSSNGMDMFRPMPVAPS
PFTNPTPVPMFQQLGQPAPQPIPATQMAQDLKAQAMAKRSRPPSPLIRSHNELRRGDGIRKKNARFEIPPDRNLSNIDML
IAQSTDEQEIKELKQQKRLLRNRQAALDSRQRKKLHTERLEEEKKRYTEIVANMEETIRKLEGEIQKLSMEKQQAESYIH
ELEKKQEDMISRHTLETGELRKKISVLTSTVQRLEGAAQHASGYTGAFDQMDGINVDGPWENTPMFGDFSMEQQPADANQ
EMQIVPVKKPEVPLPTVSEKSAPQGGLLFMLFLVGAFVLSRRSTPSIPRVSEDVRAASATLLENVLKDAGVSQVGSSGIE
AMAPQPSGSSTANGGWTQSSGSNMPIASPMVDNRVPPSTLGELADSLTRPSEQQTNEQIFSLSAEQYNDLTSQDFLPNAQ
AAERSTSQRRRNLAEALASMRAPPNKESAAEVYTRSLLWDQIPRDVVRAFAKMVAESNNAATNEGEEHQS
>Gene004890|mRNA11553|coding|scf7180000011820|1563568..1565806|+|CTHT_0054190|=||22.74 kDa
MSSPFSINGGACVAMVGKNCVAIACDLRLGLQALTVSNNFPKIFQYGDHVFLGLTGLATDVQTVADIFRYKVNLYRLREE
RHIAPRTFANLVSSSLYERRFGPWFVSPVVAGLDPKTGEPFICGFDSIGCIDFAKDFIVSGTATEQLFGMCESLWEPDLG
PEELFETISQALLNAVDRDALSGWGAHVYIIEKDKVTKRLLKGRQD
>Gene004891|mRNA11554|coding|scf7180000011820|1566744..1568934|+|CTHT_0054200|x||15.97 kDa
MEQQRKRAQLQLLGMRTGSAFVSRAAYGAAEQNSQRPQDRVHDVSSSNKSPRCTFWEWSSASMGCFGLTGRLGQQHPTRC
CDWLKPAHAPRDAAAFRKVLLSLASLPKPNAKGLVLPAQGKPIEGVAGTPPVRVRSKMGQVLLVACN
>Gene004892|mRNA11555|coding|scf7180000011820|1569439..1570247|+|CTHT_0054210|=||15.21 kDa
MAPPSPLVIATQALNRLVKEESYYHKELASQEKRIKKLEDDIASNSPDLDSNAEYILKQEKKALEETKAVFEPLRKRIAA
AIDKLEEQIAIAESAGNAPAEELKKAKEALGAAQKVLEQKEEKPKEEEGKGGDKEEL
>Gene004893|mRNA11556|coding|scf7180000011820|1575395..1577012|+|CTHT_0054240|j||27.63 kDa
MARSKLLAACVAGLLFQAQSLSALNFTVANGQVFTPGLAIVDAPQPGTPLGGDQVEIALDVTTNGRLQLPPYPEESPSMI
HNIHIFLYSYTTGRNFTITNGTASANNASLGDIMFQEPGSTVKHVRWVWPDCLVGDGQPKDADSDRGVYNISIHQSFRLN
GEDHYTIFDMPISVTNSIPESDSRPSCDALDNQPMLSPEQLRESADDMPIMFAPGDATVLQTIDDLRGLGGAAALTAGGW
RSMLQLGMAVLVGAWLAM
>Gene004894|mRNA11557|coding|scf7180000011820|1577395..1579614|+|CTHT_0054250|=||68.96 kDa
MPRSNKKKQIEDLPSDSDHFPEFPEEEAFSSLSEEEEAEERKKPVAEKDAEEEELEKFVLGAKETFREQLFRDDFLAPAN
DPTALVKAGDDEEETGHEHLDDSMLFVIDTEGDSSIQVPAPTKVTAEETGGDAPAWEDSDDERLTISLAGATRLRKLRIS
ESEDLVSGIEYARRLRQQYLRLYPQPDWAKEANGSKRRRRRSLDASSDSLSGSDMEVDSDGESIDAPLPLDSFLRDANSF
KVAAEDSARSAKRRKLRPETIDIQRTRDIPDTHKAAISSLAFHPRYPILLSSSTSSIMYLHKLDASAYPTPNPLLTSVHV
KRTDLRRAAFVGPDGGEIIFAGRRRYFHCWNLSSGLVKKVSKIQGHQKEQRTMERFRVSPCGRYMALVASDKKGGGMLNI
INVGTMQWIAQARIDGRHGVADFAWWSDGNGLTIAGRDGQVTEWSMITRRTVGIWRDEGSIGGTVMALGGRNGPAELGGD
RWVAIGSNSGILNVYDRNDLIEKPPKKNESNQEEQNSSEKTKEIRIKKYPTPTRVFEQLTTSISVVAFSPDGQLLAFGSQ
HKKDALRLVHLPSCTVYRNWPTEQTPLGRVTAIAFSSKSDVLAVGNDVGRVRLWEIRG
>Gene004895|mRNA11558|coding|scf7180000011820|1582101..1590164|+|CTHT_0054260|=||205.98 kDa
MAWWDSKHRAAGPSPSLPPPIRPRDSRQRLVMGDVFPRLDQGTLYKIDTEQERERAMLPPVLEVQRPGLPTTPALVVHVE
IRFTDPVIRSRYSRTYASSPGFAATNRICRGLIRRIERCSQELLTRKDSSALDMFKAGSGERKPQRFEMNFRIMRRDRDK
GDKTECAERTYRSYQKQPLTVALAKEVVTATHRMVGLFMRRHDDKFRWVDCPFPDSDPQAESLEVTGGGPPTLLCVPNSR
FNEATQKFEFTPGYSIDLFFRSRSHHRPALPTYDKRLRISSTQTTPLTLQMTDDLLWRVLEAINQGLELKKREHDEHLRN
RVGFGHSRDDALEIAVRIKNNLGPIFTHAQRQVKSKLGLFRDPRAADCEDFLRSMEHYLSHARNQTDKKINALNDLDFRV
VELKGVNWNIREPLKFTIGPSASYGRRTIGAALERIQTGIGDVIRGHNVAIHIQAHKRGHLILDKAIVAHEKRGRPKEYF
ATPDEAMNAFVSRLKHRIQQDIDMVFEDTCAIDDLPENDEDHIMQPVTSLGADRGLFGEAAFSSIFMPPSPSSSPTRKSR
TTTGAGSLRSEQTSFSRPSLESVQSFDYLWQQNEDLFTGSNSRPSSGHSIEAPSASTSNGRPDWRSYWNAYQRPRGNDRF
SLLSQGDSIPAKRSFSLAPKRSSTTARTSNASNLVDDTRSIAASEQSRDEGDQVAGRPASRLSSREQESPSASFIRRSID
SNSVRSAGVSSQNSSQDEGGKPITSVSHENIAAPSQESPILPPEEGMEEPEPFREFAVGNTSVRSDETRLATPELSDGAS
TSRKSPLSTPSSLRTASVSQPAILQSPTKFETHVPGVVPGEPALKGENEPFALNGQIHKPVQMVQSTPNIVPAQTPDDLQ
NATVDVTTRDTQEGSNPGPVVMLHQQATCPELASTIQQAALPLNNILCNSDAVEMKQSKRKAVTESLGAEINSISDVPCP
LATDFPTTEVRRPENNEAAQVLVHHLEHNSKQDVSTSDIASQSRVELHFRDATGDNLGAGSGAEVKPVGDHVTKGVSADD
APGAVLFTNPEQIPSTEPVRRPSRTRSMSESIVQATEALAELVDQEQEDGTQVSSAETDPGTANKGSDDVATITAAATVG
SKLATEAQGNEPSLPVVHDVSTANTAEISVAQGQLPETVAQGQPAAKPHAAGNTCAVPLSNVAAPESSETIKEQTQGDAL
IKLSSDKADMARAVQDAATATATAAMPAAALEQRSNENERVAVVGAGNETVEVAQVQTVGRELDCGNMPGCDLASEESAM
ASVTTEVPVRSHVSETSLTAGPKVVDAIKETAPDVNMHSERGVAVAEKSCSAPEPDVKEPKGSAAPLQDGVTGTESHPED
VVGQKEHIVLSEVVGWGLSKKEQAHKMLSDSVPELRGLEPDVTAAVARASADSVADVVAGPEGSVRSAVAAEHGTEQRSE
KTSAAVPAAITAADAESEETKEKENITEQAAARTADVVTLATHLAEETTERVNTPPVLTPPGSADAKTGSTSTEKGIADE
LADRTALPPPVVPEAKTEVGAGATEAVGAAAADVEVKVQANDFLQEAVCIGVVSEPLVHEPAEELKVQVKDDKQVVEVAE
VVAVELVAKPEGCEALDKEVGANTESCLDHAVSPAISAEPSTSQASGISIASAEAENNTHVAASVTPKPSAVLPAAEAPQ
PPSAEPEVEGKPQLAAVPDPALLSRLLAQEADESDVDEGATARSTLSATSIPPTPRNSVDSVRLSTGLDDEEASFAIPAT
PESVRPKSRDSDSSGVSFRRVGLQPAFTTAGLLGLRDLQHRHGQHQAHNVSSLSVNTLVRGGGSTGSLVSGRVFGDVLQA
VVKRETLVATSVTSSDKGSELDLEEAKEIEGKRAVAEKQKTAREGQVDEDGEDEMTADEGMLPKMALVIAGAMAIGKFFA
KP
>Gene000168|mRNA1156|coding|scf7180000011806|1104168..1108494|+|CTHT_0003390|j|mRNA1155, mRNA1156|69.88 kDa
MVSAFMSGFYPTQLTVDTARAQAKNFFEEDDQNILDDNILDQSGIDSGLEMSPAMADSRRDSFGVSPSIFSPKTEDWQSV
EMQSLPSNNPFFEPQPAPAPQSNNPFLRMDQNQQPAYQNHVWSMTTSATATPQLPAFDGLPVEFSSNGMDMFRPMPVAPS
PFTNPTPVPMFQQLGQPAPQPIPATQMAQDLKAQAMAKRSRPPSPLIRSHNELRRGDGIRKKNARFEIPPDRNLSNIDML
IAQSTDEQEIKELKQQKRLLRNRQAALDSRQRKKLHTERLEEEKKRYTEIVANMEETIRKLEGEIQKLSMEKQQAESYIH
ELEKKQEDMISRHTLETGELRKKISVLTSTVQRLEGAAQHASGYTGAFDQMDGINVDGPWENTPMFGDFSMEQQPADANQ
EMQIVPVKKPEVPLPTVSEKSAPQGGLLFMLFLVGAFVLSRRSTPSIPRVSEDVRAASATLLENVLKDAGVSQVGSSGIE
AMAPQPSGSSTANGGWTQSSGSNMPIASPMVDNRVPPSTLGELADSLTRPSEQQTNEQIFSLSAEQYNDLTSQDFLPNAQ
AAERSTSQRRRNLAEALASMRAPPNKESAAEVYTRSLLWDQIPRDVVRAFAKMVAESNNAATNEGEEHQS
>Gene004896|mRNA11561|coding|scf7180000011820|1600991..1606403|+|CTHT_0054320|j|mRNA11561, mRNA11562|122.87 kDa
MGNVSSVPDEGAALYLKDQNRLTISSCVITSSKRRSSINIVPNAFPATKISASRSQGDHAPLEFVLDTEPNAAATGPHFL
LKLTNDEDLSITFSFVIRRQQALPTPAGVEVKPPPDTQINGLTFVFASNAREIENLLTREFHADPNLHKNANVSLIGTYS
TEGHPSVTFDWTWKWKPPKPAEDRGGGWRTACSIVEYDQRNHRFITLASFTLYVANTASYISHPNSPTPPLLTAPPKLRA
VSAQSLESHIGTIPEQDESTMLPPPSRDLPSNPPPPPPEPIKIDISCPRPGDDLLFDDGPVFRATIKALEQKTGNMRQQM
KRMIKKAEQVYEAQQEANNAFAAFMEGLREVSATNRNAVQPAIEHYFDKIAREILLYERQNTANIQNFIIDPVTKLYQMD
IKQAEAKKRDFEEESKEYYAYVSRYLGQRSDSVKAKQSDSKYQTKRKNFELKRFDYSSFMQDLSGGRKEQEILSHLTKYA
DAQARLFLSTAKKVDALLPQLEALSTEVQEADKEYQYQRREREEKRRQLEKGTLSLSDLEFHSGTGYVNGHHGGDHDPGR
ADGTGLGLKHSRSLNAGSSAHDPSRSPGDIGSPQQNAKFKGIRDLEERDPNQAAHAGKDAPNRKEGLLWALNRPGGHVDP
RNLNKQGWHKFWIVLDQGKLSEYSNWKQRLDLHMEPIDLRLASVREARNAERRFCFEVITPQFKRVYQATSEEDMNSWIT
AINNALQSAVEGRAYKEKPATAHGDSPTNGKDFGAVLMGKSPSVGHGSHGSSGLPFRRTTVGARPSTSRGGSFEERPDKL
LQMLREADQGNTWCADCGSSNKVEWVSLNLGIIVCIECSGIHRSLGTHISKIRSLTLDTTSFTPDIVELLLIVGNRVSNM
VFEAKLEPAAKLAPHSTREQRLKFITAKYVDRAWVEPISPTLSRFATAEETLLAAIKKNEIQQIVYALALKANPNCTDKV
RGTHAVYLALAAADPAPPSPLVAQQQNTSQPTTSHHSAAATVTDRTVPFPVAELLIQNGAEIPDAPPPVPLSIAAQAYLE
MKRGRKAAIEASGSSALAGYYEPTSSISSIASTATTQTTATATGDKHKEREARLQKRVSAGGKLAKSPIPER
>Gene004896|mRNA11562|coding|scf7180000011820|1601289..1606416|+|CTHT_0054320|j|mRNA11561, mRNA11562|94.41 kDa
MLPPPSRDLPSNPPPPPPEPIKIDISCPRPGDDLLFDDGPVFRATIKALEQKTGNMRQQMKRMIKKAEQVYEAQQEANNA
FAAFMEGLREVSATNRNAVQPAIEHYFDKIAREILLYERQNTANIQNFIIDPVTKLYQMDIKQAEAKKRDFEEESKEYYA
YVSRYLGQRSDSVKAKQSDSKYQTKRKNFELKRFDYSSFMQDLSGGRKEQEILSHLTKYADAQARLFLSTAKKVDALLPQ
LEALSTEVQEADKEYQYQRREREEKRRQLEKGTLSLSDLEFHSGTGYVNGHHGGDHDPGRADGTGLGLKHSRSLNAGSSA
HDPSRSPGDIGSPQQNAKFKGIRDLEERDPNQAAHAGKDAPNRKEGLLWALNRPGGHVDPRNLNKQGWHKFWIVLDQGKL
SEYSNWKQRLDLHMEPIDLRLASVREARNAERRFCFEVITPQFKRVYQATSEEDMNSWITAINNALQSAVEGRAYKEKPA
TAHGDSPTNGKDFGAVLMGKSPSVGHGSHGSSGLPFRRTTVGARPSTSRGGSFEERPDKLLQMLREADQGNTWCADCGSS
NKVEWVSLNLGIIVCIECSGIHRSLGTHISKIRSLTLDTTSFTPDIVELLLIVGNRVSNMVFEAKLEPAAKLAPHSTREQ
RLKFITAKYVDRAWVEPISPTLSRFATAEETLLAAIKKNEIQQIVYALALKANPNCTDKVRGTHAVYLALAAADPAPPSP
LVAQQQNTSQPTTSHHSAAATVTDRTVPFPVAELLIQNGAEIPDAPPPVPLSIAAQAYLEMKRGRKAAIEASGSSALAGY
YEPTSSISSIASTATTQTTATATGDKHKEREARLQKRVSAGGKLAKSPIPER
>Gene004897|mRNA11563|coding|scf7180000011820|1611288..1613582|+|CTHT_0054340|=||48.91 kDa
MATPQLLFVDGTFAELAQELADFIQIGDQVRPLLAQEQNDEALEAIVKASHALNSAPEKDFTGAYNLLIHLVLQSDDPKK
YLPTVCGNLLKPITSSPAHGFTLAANALSTIFNLLQPSNPLRYNVFLQIVRFIRQHSQFEVLKPRLKNLDGWFAAWKSDE
EDKRKLYVEVSDTAAESGDEDEAYHYLLKAIGTFDREDQDDLSSEEAQKLSLKAIRMALLSPTRFDFQDLRALPAVQALG
DSQPIYSQLLDIFTEQDLEDYNDFNEEHKGWLEKEGLDHEKLQRKMRLLTFASLAASTPNREIPYAKIAERLQIPIEEIE
HWTIDVIRAKLVEGRLSQQQKVFLVHRTTYRVFGEKQWRELGTRVDQWKSVVDRLLTVVRKAQADVEAQREREQQELEKK
LANANISGGHGGRHKGGKQQQQRTDEDD
>Gene004898|mRNA11567|coding|scf7180000011820|1622267..1624795|+|CTHT_0054370|=||55.90 kDa
MSSNGDRFGNDIESDSDSGNESQVEQHHESDHEVAEKQQPKPALKKTPPPAPAPQRPPLPPQTDPKDLDISTLTPLTPEI
IARQATINIGTIGHVAHGKSTVVKAISGVQTVRFKNELIRNITIKLGYANAKIYKCDNPECPRPTCYKSYKSDKEVDPPC
EREGCGGTYRLLRHVSFVDCPGHDILMSTMLSGAAVMDAALLLIAGNESCPQPQTSEHLAAIEIMKLDKIIILQNKVDLM
REEAAKQHYESILKFIRGTVAGKSPIIPISAQLKFNIDAINDAIVNTIPIPPRDFTMDPKMIVIRSFDVNKPGAEIEELK
GGVAGGSILHGLLKLGDEIEIRPGIVTRNEKGEIQCKPIFSRIVSLNSEANDLKYAVPGGLIGVGTRIDPTLCRADRLVG
FVLGLRGRLPEIYTEIEVNFYLLRRLLGVRTADGKQAKVEKLAKNEVLMVNIGSTSTGAKVIAIKKDAAKLQLTSPACTN
IGEKVALSRRIEKHWRLIGWATIAAGVTLEPSS
>Gene004899|mRNA11568|coding|scf7180000011820|1627261..1630737|+|CTHT_0054390|j|mRNA11568, mRNA11569|67.13 kDa
MSFTFGQPSTSGASGQSNTSTAPASGGLFGSTTGSSTPAFSFGNTSGTQSGSLFGGATTGQKTSLFGNTSSTTPAGTPAT
SLFGQSTSSSSGPSLFGNASKPSGNLFGNTSTSAAGSSTPAGTPSLFGSKTATTSAGASSTTPAATAGSGSLFGSTTATT
QGSSTPTSTGLFGGSSTASKSLFGSTTTPATGTSGSQTTPAKPLFGSFGSTTPAGAPPTDATKTAGLFGNLSKPATTGTS
TPTLFGSTSATTQGQSSTPLFGAKPAETSTTTAASGAATPATSAPASTTPTLFGGATLTSSAPAASTSTSTATASTPAAT
KPLFGATATTSAPGSSTTTATPGLFSTTPATTAAAGSSTATSTLFGTKPATTTAAAASSTPAATSTPSLFGSKPASTTAP
ASGTPTTTTAPASTSAPATTTAAPTSGASATASTTTAGQDAKTTTAGLGASTVGPQSQLPRLKNKTMDEIITRWATDLAK
YQKEFKEQAAKVMEWDRLLVENGEKIQKLYTSTYEAERASNEIERQLSNVESQQEELTAWLDRYERELDELYAKQMGSAA
GEQAAGPDQERERTYKLAEKLTDQLDEMGKDLAKMIKEINDMSNTLSKGSKPDDPLTQIVRVLNGHLAQLQWIDTNAAAL
QAKVAAAQKAAGSMGANVPGTETDAAESFYRSYRGGLK
>Gene004899|mRNA11569|coding|scf7180000011820|1627307..1630626|+|CTHT_0054390|=|mRNA11568, mRNA11569|67.13 kDa
MSFTFGQPSTSGASGQSNTSTAPASGGLFGSTTGSSTPAFSFGNTSGTQSGSLFGGATTGQKTSLFGNTSSTTPAGTPAT
SLFGQSTSSSSGPSLFGNASKPSGNLFGNTSTSAAGSSTPAGTPSLFGSKTATTSAGASSTTPAATAGSGSLFGSTTATT
QGSSTPTSTGLFGGSSTASKSLFGSTTTPATGTSGSQTTPAKPLFGSFGSTTPAGAPPTDATKTAGLFGNLSKPATTGTS
TPTLFGSTSATTQGQSSTPLFGAKPAETSTTTAASGAATPATSAPASTTPTLFGGATLTSSAPAASTSTSTATASTPAAT
KPLFGATATTSAPGSSTTTATPGLFSTTPATTAAAGSSTATSTLFGTKPATTTAAAASSTPAATSTPSLFGSKPASTTAP
ASGTPTTTTAPASTSAPATTTAAPTSGASATASTTTAGQDAKTTTAGLGASTVGPQSQLPRLKNKTMDEIITRWATDLAK
YQKEFKEQAAKVMEWDRLLVENGEKIQKLYTSTYEAERASNEIERQLSNVESQQEELTAWLDRYERELDELYAKQMGSAA
GEQAAGPDQERERTYKLAEKLTDQLDEMGKDLAKMIKEINDMSNTLSKGSKPDDPLTQIVRVLNGHLAQLQWIDTNAAAL
QAKVAAAQKAAGSMGANVPGTETDAAESFYRSYRGGLK
>Gene004900|mRNA11570|coding|scf7180000011820|1632996..1635407|+|CTHT_0054410|j|mRNA11570, mRNA11571|29.39 kDa
MGHEDAVYLAKLAEQAERYEEMVENMKIVASEGRDLSVEERNLLSVAYKNVIGARRASWRIVTSIEQKEESKGNTTQVAL
IKEYRQRIEAELEKICEDILGVLDKYLIPAAKTGESKVFYHKMKGDYHRYLAEFAVGDRRKESADKSLEAYKAATEVAQT
DLPPTHPIRLGLALNFSVFYYEILNAPDQACHLAKQAFDDAIAELDTLSEESYKDSTLIMQLLRDNLTLWTSSEAEPPAA
PEPAAPEEPKQEAAAEEQKAE
>Gene004900|mRNA11571|coding|scf7180000011820|1632996..1635407|+|CTHT_0054410|j|mRNA11570, mRNA11571|29.39 kDa
MGHEDAVYLAKLAEQAERYEEMVENMKIVASEGRDLSVEERNLLSVAYKNVIGARRASWRIVTSIEQKEESKGNTTQVAL
IKEYRQRIEAELEKICEDILGVLDKYLIPAAKTGESKVFYHKMKGDYHRYLAEFAVGDRRKESADKSLEAYKAATEVAQT
DLPPTHPIRLGLALNFSVFYYEILNAPDQACHLAKQAFDDAIAELDTLSEESYKDSTLIMQLLRDNLTLWTSSEAEPPAA
PEPAAPEEPKQEAAAEEQKAE
>Gene004901|mRNA11572|coding|scf7180000011820|1637581..1640810|+|CTHT_0054430|o||80.28 kDa
MGTEPTNRRVPPDVAALLRKRKAEEELASKPRFIPKKERERLEAEKKAKEEEARRRQEEELKKKEEEFQRAIKNGLSGTN
GANGMDGIDNKAKSQRDIPTGPKAMRHGEGGKRGRTNEEEQKRAEMERNDEAELRARYMGPEVNQSTFSVKKKRRRTATQ
KFNFDWDPDDDTSRPFDPIYAERPDPLFRMAGYEMDDELVLRKAEAIRRGDPETGEERARKLLEQHQRVKQLKEQKNLGK
HWSEKKLEEMKERDWRIFKENFGISTKGGSIPNPMRNWEESGLPRRLLDIVYRVGYDEPTPIQRAAIPIALQARDLIGVA
VTGSGKTAAFLLPLLVYISELPPLTEYNKNDGPYALILAPTRELVQQIESEARKFADPLGFTVVSIVGGHSLEEQAFALR
NGAEIIVATPGRLVDCIERRLLVFSQCCYVIMDEADRMIDQGFEEPLTKILDALPVSNEKPDTEDAENPQLMSRYLGGRD
RYRQTMMYTATMPPTVEKIAKKYLRRPAIVTIGNAGEAVDTVEQRVEFIAGEDKRKRRLQEILNSGQFKPPIIVFVNIKR
NCEMVAKDIKSWGFSTVTLHGSKTQEQREASLAALRNGQAHILVATDLAGRGIDVPDVSLVVNFNMPSTIEAYTHRIGRT
GRAGKSGVAITFLGNEDADVMYDLKQIISKSSISKVPEELRRHEAAQSKPNRVKKIEDSSGFAGKGGWQ
>Gene004902|mRNA11573|coding|scf7180000011820|1640937..1643283|+|CTHT_0054440|j||36.58 kDa
MEPTILSDAATAPVQVSRRTAAVEAFEDIVYGSVAGIVGKYIEYPFDTVKVRLQSQPDHRPLQYKGPLDCFRQSIRADGF
LGLYRGISAPLVGAALENSSLFFWERIGRAAIYASGYAPREQPLPLSALWMTGAFSGAMTSFILTPVELVKCKIQVPGKG
EAGAPTAHLKPIPVIRDIFRHQGLRGFWHGQLGTFLRESGGCAAWFGSKETVTKFFRDWNDRRAAASGIPNPIKDDDPLP
LWQQAIAGASAGMSYNFLFFPADTVKSRMQTTPIGELASGAMPQRTFAGEAAALWKQAGITGFYRGCGITVLRSVPSSAF
IFMVYDGLKKYLPMQ
>Gene004903|mRNA11574|coding|scf7180000011820|1644843..1649176|+|CTHT_0054450|j|mRNA11574, mRNA11575|101.81 kDa
MDPHHYRDSVRSPGDRDRGWSSRDDRLKDERGDRDRDYYRSRSPERSRRRSRSPVAVDRYEPRGRGRDDYAAPRDRDDRR
RIGSPPANIDRYVPGQDPLPPPPLTNPIPDPLKLPYQVGFSYFGEWWRANERIKEEKERLRTGRRREPERVRTQEDREKE
KAKIQAAYDAYKEELQAKMAQSFVKQHKEDQWFRERYVPEVRDALRQKLNEMRREAYARWEQDLASGVFDDFTLEGIPKN
ESNGAGGVVEKEEGETTAANEVLGVGDLVPANPNEIRDESLYQPTLLIKTIAPSVSRQNLENFCKEHLGEGEGGFKWLSL
SDPNPSKRFHRIGWIILNPASEPPAEADPEEAGKDEQEDGESKPKPRTIAEKALEAINGKTVKDEQRGDFTCHVGVHNPP
ANPRKKALWDLFSHPDRIRKDLQLATELVNKYESDFGSDFNAVLQIEEYVEKLRSEGKLEPAVPTSPVKKTKKERIVDST
DDALDKEVEEGDASIVGGEDEDEDEGVVDDEVDDIDLLVTKKKLDLTIEYLRRVFNFCFFCVFESDSVHELTRKCPGGHL
RRPRSTLSSAAKIVAQASAAGEPFPSRKRKESEEVEEGEATEPEQRKFRASSKTEQQLQRAYNWVKTFEDKINQILHPES
VDIRKLGGKPVEDAVHDELSKYVKQEDEHKWRCKIPECTKLFKEEHFWRKHVEKRHTEWLDKLKEEFELINAYVLDPAHI
APSRTDANSNGHFPQPNGQQPTGTPRGFNLQNYAMNNMINFAGFPMSMFQQNMLGGANPLGSQAWHHAGAASAGGSGGHD
DRGGGGPAGPIRRGGPAGGAGSSGRYNSRVGPYDRRGGRWGGGEAGGMNGGGGRGGRGGGGFSNRWGDGVAGGGAMAPRE
AVQGRTIKSYEDLDQVSGGGGGELNY
>Gene004903|mRNA11575|coding|scf7180000011820|1644903..1649127|+|CTHT_0054450|j|mRNA11574, mRNA11575|101.97 kDa
MDPHHYRDSVRSPGDRDRGWSSRDDRLKDERGDRDRDYYRSRSPGTERSRRRSRSPVAVDRYEPRGRGRDDYAAPRDRDD
RRRIGSPPANIDRYVPGQDPLPPPPLTNPIPDPLKLPYQVGFSYFGEWWRANERIKEEKERLRTGRRREPERVRTQEDRE
KEKAKIQAAYDAYKEELQAKMAQSFVKQHKEDQWFRERYVPEVRDALRQKLNEMRREAYARWEQDLASGVFDDFTLEGIP
KNESNGAGGVVEKEEGETTAANEVLGVGDLVPANPNEIRDESLYQPTLLIKTIAPSVSRQNLENFCKEHLGEGEGGFKWL
SLSDPNPSKRFHRIGWIILNPASEPPAEADPEEAGKDEQEDGESKPKPRTIAEKALEAINGKTVKDEQRGDFTCHVGVHN
PPANPRKKALWDLFSHPDRIRKDLQLATELVNKYESDFGSDFNAVLQIEEYVEKLRSEGKLEPAVPTSPVKKTKKERIVD
STDDALDKEVEEGDASIVGGEDEDEDEGVVDDEVDDIDLLVTKKKLDLTIEYLRRVFNFCFFCVFESDSVHELTRKCPGG
HLRRPRSTLSSAAKIVAQASAAGEPFPSRKRKESEEVEEGEATEPEQRKFRASSKTEQQLQRAYNWVKTFEDKINQILHP
ESVDIRKLGGKPVEDAVHDELSKYVKQEDEHKWRCKIPECTKLFKEEHFWRKHVEKRHTEWLDKLKEEFELINAYVLDPA
HIAPSRTDANSNGHFPQPNGQQPTGTPRGFNLQNYAMNNMINFAGFPMSMFQQNMLGGANPLGSQAWHHAGAASAGGSGG
HDDRGGGGPAGPIRRGGPAGGAGSSGRYNSRVGPYDRRGGRWGGGEAGGMNGGGGRGGRGGGGFSNRWGDGVAGGGAMAP
REAVQGRTIKSYEDLDQVSGGGGGELNY
>Gene004904|mRNA11576|coding|scf7180000011820|1651960..1654002|+|CTHT_0054470|j||48.90 kDa
MPSATGRDWEKYRKNFDEVEEKKITPLSDEDIQVLKTYGAAPYAAAIKKLEQQIKEKQQSVDEKVGIKESDTGLAPPHLW
DIAADRQRMSEEQPLQVARCTKIIPDEKDESKNKYVINVKQIAKFVVQLGERVSPTDIEEGMRVGVDRNKYQILLPLPPK
IDASVTMMTVEEKPDVTYGDIGGCKEQVEKLREVVEMPLLSPERFADLGIDPPKGALLYGPPGTGKTLCARAVANRTDAT
FIRVIGSELVQKYVGEGARMVRELFEMARTKKACIIFFDEIDAIGGARFDDGAGGDNEVQRTMLELITQLDGFDPRGNIK
VMFATNRPSTLDPALMRPGRIDRKIEFSLPDLEGRANILRIHAKSMSVERDIRWELISRLCPNATGAELRSVCTEAGMFA
IRARRKVATEKDFLDAVDKVIKGNLKFNSTAAYAQYN
>Gene004905|mRNA11577|coding|scf7180000011820|1656725..1658308|+|CTHT_0054490|=||13.28 kDa
MSRANKLGPEVNRALFVKNLSYNVTPEELFDLFGKFGPIRQVRQGIASNTKGTAFVVYEDVMDAKTACDKLNGYNFQNRY
LVVLYHQPEKMNRSKEDLDARKENLERLKKQHGID
>Gene004906|mRNA11578|coding|scf7180000011820|1659050..1662100|+|CTHT_0054500|=||51.68 kDa
MSSLLPTPTIPPTAVAAAPTTTAPTTPYDPDHPGECRLMGPFAILVQLALGALALLSLVYKRWRERPQRPIKVWFFDASK
QVFGSVLVHGANVFMSLLTSGKVTFTVAGAPMGASGGDTRGQMAVRTVEAVAVVAAARMRRAMELGWGQMVVRRIVARVA
GADEGSGEDGDEYVPNPCSLYLLNLGIDTTLGIPILILILRIVTRLVALTPLGNPPESIQSGNYGTPPNAWWWFKQSIIY
FCGLMGMKICVLILFMLLPWLPRVGDWALGWTEGNEKLQIVFVMMLFPVIMNALQYYIIDSFIKKKITASEADAAIVGDG
SSRAGASHRHHRRRRDGHSNVAYEELAAASSDEIDDSSDSYCDMNDDDEPDDAQKHHQRRYRRNGQHHRKSSRKTSSSHL
LLKKTRTRSSSSSGGSSSITTVTPCLNDTNTNSNGPVEYDPAVDGDSHTVIGSGRSHDVQSRDTFPKELLNAE
>Gene004907|mRNA11579|coding|scf7180000011820|1671597..1674717|+|CTHT_0054530|j|mRNA11579, mRNA11580|21.18 kDa
MTMAGLFRKVFDWLLRTFWATEMDVTLVGLQNAGKTSLLRVLSGGEFAIDSIPTVGFNMKRLQRGHVTLRCWDLGGQPRF
RPMWERYCRNVNAIVFIVDIADMEKLPTAREELHQLMSHQTLEGIPLLVLGNKSDLPNKLTVDELIDAMDLKKISHRDVS
CYGISAKEETNLEAVIQWLMKYANR
>Gene004907|mRNA11580|coding|scf7180000011820|1671597..1674717|+|CTHT_0054530|j|mRNA11579, mRNA11580|21.18 kDa
MTMAGLFRKVFDWLLRTFWATEMDVTLVGLQNAGKTSLLRVLSGGEFAIDSIPTVGFNMKRLQRGHVTLRCWDLGGQPRF
RPMWERYCRNVNAIVFIVDIADMEKLPTAREELHQLMSHQTLEGIPLLVLGNKSDLPNKLTVDELIDAMDLKKISHRDVS
CYGISAKEETNLEAVIQWLMKYANR
>Gene004908|mRNA11582|coding|scf7180000011820|1678981..1680236|+|CTHT_0054550|=||19.63 kDa
MAPPSMQETRLAKRENGCGPGRYLGVDGNCYQYSDWYWWGRWVFAGLALLCILIVFFLLFRASRRRRRQGLQPLWGTGWM
AGPPPPYYPPPPQYTPQDPNSEGYKYYQPAGYYAAPPNGAGPSDTTGYYAGNQEGIQLQQPPTAYHRDSNNPNNVDYPPP
PGPPPSHANSNNNKP
>Gene004909|mRNA11583|coding|scf7180000011820|1681354..1684483|+|CTHT_0054560|=||60.46 kDa
MAPVDVAMRRSLRAGFLDLLTRSIRPVVQRRNLGDQINDVKTAFSSWDNCMQVAYCKWPVIGLIIAAGLIIFGVTWCIIR
CACCGLSCCCSCFKCLKCCGDCCGCCDPPRGNRRKYLDEPYIPPNHGGYKPQPPMFAGFGGSGKAADVPQYAEFDVSKPK
DPDALPQMPTWEKAESKKVFLEEEEEGVEMNNLKKPEDNGQTAAPPTGAVPSRAVTPVSPRSPTHPVPYGPPGANAPTSN
DQYGTGPGGYGSYVSQGAPDYNQPSMPYPEDDQGYSMPGTSRHSPQSYNNSSYNNGACSNGYSISGYNQGSSGYDNYGSP
QQQQQPYDNYDIYNAYDTQPTQGYSTGYSQPTIDLSSTSVYGANPQSPAPSQHGPYNNPYSSADARRSPAPQGPYGNGYG
SRHQSPAPQDYPAPTYSQEARRSPVPRNVPAPLSPGGSRSQDPRMSPVPMSPRSPGPRSPAPYAREYGGQSGSFDSTNSS
HRASPYGQRQYTPDPTQPLRAPPPQRSYTGDFDFSTSGHSRPTGNGAYADSLYGDSTYASQGQGSNAGTMYPGYKPYQSS
R
>Gene004910|mRNA11584|coding|scf7180000011820|1686452..1691314|+|CTHT_0054570|j||127.25 kDa
MSSSNFSPPASVPDAHISTKPVASSLSPTWMTPSTTTSPYISPTETMATMTTSNTVPTAPTTVPATARNSVDSNALPVYP
EFSHLRISSKQQLPSVGSNTSNRSQQDNTSWVTNKKVPFFTSPPSAPSMTQANHLTPWEKLADNRSPSPSHPPSMASRPQ
STLLPLSAASSSYDRLRCASAQPLDGAGSWMHGISADQEVNRAVSNPIDTSRLYPPQQESSCLSPQTDSSASGTTEKRKS
RMSWLPGGRSRSNSVNQPRTTTGAWLLTPESREQSDGQQQQKSVIEYSPAPLLKGEKVPELWDEMGNVYVYVHPKESGKG
PCFKVPDHILASSATLTELLVTEMMATRGSLYTQDDPDTTSPKGHLYLSLGNTDVERLIDARNLFAFLLRKPLVATPKHP
DLFTTVLQVAGLLRRFNFCNYDGSSFGDFVDEVFDVFIVETGIADVRNSREKTLQALILAEQMKSFNLYNEAFAHAVGKY
ESLLELKSPLFERISASTRQRLDRAHMDLVGRQQNAALKLEEFEFPSLFAGVASSTSHEEFRHVRFKEWRSSFHKMRSFV
LGYYKTLFGSWPPRARSKRNPFSQSGLNRLALKILYSDLCALYDLLVDRTNLTPQRRSSGSKANDEGEKGSGDKEKEKEM
EKEEKENERERDRERDIEANLAALRAILSEFDKSSPPVLPRIPFDVPKLPSMTALYENYRELPTKKQAKYSKSLQPHELQ
LLLIKSHNIDTDSLEMPFLTAFKEFELREARSASHSHIEDDLIDQRIGTWLFLYVVIQSLPMLVVDAPGLRYGDGVEYFL
CEAPQGNPPWTEDRDQVRKMWYQTADQALVELSTDVVMFSVEGIYIRSHCWLAAKEWQAQAEARAASAGAVSVPVTVTQP
DWATSTAITTEGAFFNPLQPPSQSIFHNADPFQTQISSSSPSPPPQHPQRHKPTVRPISTGPELDNGNGNGLLSPPLANT
SLGGLPMPMGRPRAGSTHDRARQAFRASIAIGLEPIGVQPLPQMAAPLTRSPSPMMMLGQHGQGAGDSHNGEGVGIMTGV
VGNLAAGQAGDDSNNSWGTPDGAKTPMVRASRSGTNLNLFGGNSSAYMGEVFPPAPAQPWVHQHQRNFSGPVAFPMPTPS
SYHQHAKTSSLGGGGSTFDDILKGMDDGGKKKKRFFF
>Gene004911|mRNA11588|coding|scf7180000011820|1702122..1705141|+|CTHT_0054600|o|mRNA11588, mRNA11589|73.37 kDa
MANQLSGHSSLPRGFRYSGLDEPPKTPEPLLQSDEAQLPSPPRPRLRVRRRVASQLSAPTQQFLASVAAADIPIPSIEEP
EPEILPRRFHMDDDLIPFPELPIETQCEGYLQVPRARPSSPKTPAPELEQARPRKRYPSWSLDLSSSVESTPEPDYESSR
PSTSRSTHTSASLFSQFSQFSDEECSEESDGEGTFYTCPLADEEDEEPAETTPQASSSASKTKRGRKAPWTKAMSDHLWS
TFLLYLQDPRVTPFRMSKSGIPPDGVCLRVARAAKKSWKGSRAMARAAKASAEGKKSGSATPTADNSSPFIEWPHTCAAT
RAHLRELCRLKASSRPSTFRFMSRTGTPFTQAAARHWNRRSTPARGEGAFTTRDISVSLALSTAESMQPNGPLAQLAKAG
SGPSITRPEPELKLQPEPTPASTVDRSEPSLDSSAGKKILQTFEGEPSFAERRRLGSPFTPSSYGPSSSNSLAAILGLSG
SAMPRRQSQSLGSRKTLQSPVRLSRSGAQKRRHTQSGVFRKRPSIGADWWLDPSLANSTAETASSSSTEAGATTRVRDDG
IFIPKPASGPPLNTSASMPDVSVKSDTSSLEPPPRLGSPFSVSSSSHSYPHRAHRSHQAGSIDLGVLGRPFATIQPFSSD
SNALSGRQTTLADRLAYLDQRLKELNQKGTNARSEH
>Gene004911|mRNA11589|coding|scf7180000011820|1702122..1705141|+|CTHT_0054600|o|mRNA11588, mRNA11589|73.37 kDa
MANQLSGHSSLPRGFRYSGLDEPPKTPEPLLQSDEAQLPSPPRPRLRVRRRVASQLSAPTQQFLASVAAADIPIPSIEEP
EPEILPRRFHMDDDLIPFPELPIETQCEGYLQVPRARPSSPKTPAPELEQARPRKRYPSWSLDLSSSVESTPEPDYESSR
PSTSRSTHTSASLFSQFSQFSDEECSEESDGEGTFYTCPLADEEDEEPAETTPQASSSASKTKRGRKAPWTKAMSDHLWS
TFLLYLQDPRVTPFRMSKSGIPPDGVCLRVARAAKKSWKGSRAMARAAKASAEGKKSGSATPTADNSSPFIEWPHTCAAT
RAHLRELCRLKASSRPSTFRFMSRTGTPFTQAAARHWNRRSTPARGEGAFTTRDISVSLALSTAESMQPNGPLAQLAKAG
SGPSITRPEPELKLQPEPTPASTVDRSEPSLDSSAGKKILQTFEGEPSFAERRRLGSPFTPSSYGPSSSNSLAAILGLSG
SAMPRRQSQSLGSRKTLQSPVRLSRSGAQKRRHTQSGVFRKRPSIGADWWLDPSLANSTAETASSSSTEAGATTRVRDDG
IFIPKPASGPPLNTSASMPDVSVKSDTSSLEPPPRLGSPFSVSSSSHSYPHRAHRSHQAGSIDLGVLGRPFATIQPFSSD
SNALSGRQTTLADRLAYLDQRLKELNQKGTNARSEH
>Gene004912|mRNA11591|coding|scf7180000011820|1706483..1709167|+|CTHT_0054610|j|mRNA11591, mRNA11592, mRNA11595, mRNA11593, mRNA11594|39.74 kDa
MLSSSIRRRPSVHAGLPRSGQWLFLLVLVTFVFFAGPAAASIGDQLPEFRECVEICKQENCGADPSHRTPIPLHRRLLLW
TCPAECDYTCQHIITTQRQSSTPPQPIVQFHGKWPFYRFLGMQEPFSVLFSVGNFLAHHHGLHHCVLAQIPPSYSMRPFY
VNLARVSMVAWFFSAVFHTRDFPLTEQLDYFAAGANVLYGMYYTVVRVFRLDRPRASRVLRLWTWLCASLYIAHVAYLKF
WRWDYTYNMAANVVCGVVQNVLWSWFSWKRYRATGQGWAVWPGVVVAWIMCAMSLELLDFPPLWGSIDAHSLWHLGTIAP
AVLFYNFLVKDSQEDIASSARIKAF
>Gene004912|mRNA11592|coding|scf7180000011820|1706483..1709167|+|CTHT_0054610|j|mRNA11591, mRNA11592, mRNA11595, mRNA11593, mRNA11594|25.99 kDa
MQEPFSVLFSVGNFLAHHHGLHHCVLAQIPPSYSMRPFYVNLARVSMVAWFFSAVFHTRDFPLTEQLDYFAAGANVLYGM
YYTVVRVFRLDRPRASRVLRLWTWLCASLYIAHVAYLKFWRWDYTYNMAANVVCGVVQNVLWSWFSWKRYRATGQGWAVW
PGVVVAWIMCAMSLELLDFPPLWGSIDAHSLWHLGTIAPAVLFYNFLVKDSQEDIASSARIKAF
>Gene004912|mRNA11593|coding|scf7180000011820|1706546..1709110|+|CTHT_0054610|j|mRNA11591, mRNA11592, mRNA11595, mRNA11593, mRNA11594|25.99 kDa
MQEPFSVLFSVGNFLAHHHGLHHCVLAQIPPSYSMRPFYVNLARVSMVAWFFSAVFHTRDFPLTEQLDYFAAGANVLYGM
YYTVVRVFRLDRPRASRVLRLWTWLCASLYIAHVAYLKFWRWDYTYNMAANVVCGVVQNVLWSWFSWKRYRATGQGWAVW
PGVVVAWIMCAMSLELLDFPPLWGSIDAHSLWHLGTIAPAVLFYNFLVKDSQEDIASSARIKAF
>Gene004912|mRNA11594|coding|scf7180000011820|1706560..1709125|+|CTHT_0054610|=|mRNA11591, mRNA11592, mRNA11595, mRNA11593, mRNA11594|39.74 kDa
MLSSSIRRRPSVHAGLPRSGQWLFLLVLVTFVFFAGPAAASIGDQLPEFRECVEICKQENCGADPSHRTPIPLHRRLLLW
TCPAECDYTCQHIITTQRQSSTPPQPIVQFHGKWPFYRFLGMQEPFSVLFSVGNFLAHHHGLHHCVLAQIPPSYSMRPFY
VNLARVSMVAWFFSAVFHTRDFPLTEQLDYFAAGANVLYGMYYTVVRVFRLDRPRASRVLRLWTWLCASLYIAHVAYLKF
WRWDYTYNMAANVVCGVVQNVLWSWFSWKRYRATGQGWAVWPGVVVAWIMCAMSLELLDFPPLWGSIDAHSLWHLGTIAP
AVLFYNFLVKDSQEDIASSARIKAF
>Gene004912|mRNA11595|coding|scf7180000011820|1706560..1709125|+|CTHT_0054610|j|mRNA11591, mRNA11592, mRNA11595, mRNA11593, mRNA11594|25.99 kDa
MQEPFSVLFSVGNFLAHHHGLHHCVLAQIPPSYSMRPFYVNLARVSMVAWFFSAVFHTRDFPLTEQLDYFAAGANVLYGM
YYTVVRVFRLDRPRASRVLRLWTWLCASLYIAHVAYLKFWRWDYTYNMAANVVCGVVQNVLWSWFSWKRYRATGQGWAVW
PGVVVAWIMCAMSLELLDFPPLWGSIDAHSLWHLGTIAPAVLFYNFLVKDSQEDIASSARIKAF
>Gene004913|mRNA11596|coding|scf7180000011820|1709169..1711230|+|CTHT_0054620|=||49.09 kDa
MAGKSRFTRLDAFTKTVEDARIRTTSGGIVTIVSLIVVLFLSWSEWREYRRIVVHPELVVDKGRGERMEIHLNITFPRVP
CELLTLDVMDVSGEQQHGVQHGVTKTRLRPWEEGGGDIDKKELALHSIEESATHLDPNYCGSCYGANPPPNAVKPGCCQT
CDEVREAYAQAAWAFGRGENIEQCQREHYAERLDQQRREGCRIEGGLRVNKVVGNFHIAPGKSFSNGNMHVHDLKNYWES
PVRHTFTHIIHHLRFGPQLPESLHQKLGNKALPWSNHHVNPLDNTHQETDEVNFSYMYFIKIVPTSYLPLGWEKTWDQFR
EQHHAELGSFGTSADGSVETHQYSVTSHRRSLSGGDDAAEGHSERLHSKGGIPGVFFSYDISPMKVINREERAKSFLGFL
AGLCAIVGGTLTVAAAIDRALFEGTVRLKKLRSKDL
>Gene004914|mRNA11597|coding|scf7180000011820|1712949..1716886|+|CTHT_0054630|=||81.48 kDa
MSSNRPDALDLRSKSQASISRPLRSPRLHVAGEIPPERSPLEELVHHTVLLQRQLEESAKNGRRISRLPPLTPESPLIVQ
TRSEYYRSRSQDSHHNDDDDHSVLDRHDNGNSNHLGLGLRTEEVDVNNRPRSVHPTLGQIDPVTDQSIPVPAIPTQFMDS
SRGRQPSDAGENGGYFGVGARREQSPGPIERKPSDLEKVITNQSGATANHDGSQKPSPSPATGPCLTNSPERYGGKSSFD
GGNLVPPRPLFTKRSSSLQSSPLESTDEEFNSSLSTSMHSQSSRKFSTSSGVMSPAYGSFGRSPSSASDASILPRPTFNF
SRPLSRAGTPSFDTRPDMVAPPARQASCDSHTSFLPEENVCTPVSTRSEANREINGDNETSPAPSHIYSKFNLPRGKSVQ
RNIFEDMNGASSSLDEQVPSSPTQKSSTYPLVGQPPPSPPTRPSSSGGVRQTDDENARRPSSERSKLHDVPACLRPAQQP
SPNPSRPSTDDTRPSMDEPRGRSTAPRPSLSAATSDSASTIKPSHHSSNPVGPAMAELSAEEHVSKAIALHENGSLQEST
WHLQHAAKMGHPTGMLLYALACRHGWGMRPNPREGVEWLRRAAESAHLEIAEDEEMVKEGKHVDSAERKTRKAQFALSIY
ELGVSHMNGWGVEQDKALALRCFEIAASWGDVDAMAEAGFCYAQGIGCKKDLKKSAKYYREAEARGMSMVGNSWIHKPKY
ADDPPKDQQRSKSRTRKSIFSRRKDA
>Gene004915|mRNA11598|coding|scf7180000011820|1718800..1724039|+|CTHT_0054650|j|mRNA11598, mRNA11599, mRNA11601|154.27 kDa
MAFSFGNAGGGGGGVTQGKDLEVIQTEGLGFLALAGDAKVQLTSKWSPPPAPTASLLSIASRKGLVAAAGPDAVHVATTE
SVRKAFLAEKNGDSEVRPFNPEAKLPLPLRISQLAFTADEQYLVLSAETGGGLRAYDVNSLTQGNTQSAFELATNGETLR
QLAPNPMPESAAFCAIVTTNGNLYMANLAERTLVSGPNGPTLRSQVSCAAWSTKGKQLVAGMADGSIYQMTPDGTEKAHI
PKPPNLGDYHVSSVVWLENNVFLTIHNPTNSTNPDDKTVYHVITRQQSSGSPPNFTFQKLNDPVEPFVADKTPHHTVLRL
KDFPPNLQDLLLVSSTAVETIGLLTRSKTPLATDKPADAITNVFTTTELADDSRRAQLPMSEDMMETYPIGVALDLSSKE
KVYKPIPTDEEIEYSPGPLPGLWVLNNEGVLASWWVVYNESIRAGTTYSGIGGSSEVIPASPAPALASSTAPVPAFASPV
SKPTFGSPSPATPAFGGPSALGTKASPWATAGGAASSTPTFGQPSFGKPAAPAFGQASFPGLGQKVSPWATGSTTSAAPA
FGQSGFASAGTAPGKVFGSSFTAPSSGGFASFATKSGFASLSAPSGGSSIFSSKPGAPLTSAAPEVSMDTDTAFPPPSTK
TDKPAFGSSPFVLGSTFKADPTAAHDIEKPKEGESKSLFDTGFGLSLEDAAKQPASAAESKDEEMRSTTPPLPPPTETKP
KSIFESTTPTTTPAPQKFEFKTTTPSGFSTLLGSTKPVASSMPNIFATPKPTSAEKPKSIFDTLKPKEESKENLLKASEP
PLPPDTTTAKAAFKVGNDETPKPQKELAPKPEAVPLPPDFVKAKPKTEAKETKAEEPAVSPNLPVKPLAKKAEPIPAVPE
SASEEEQGQAEEEEAESGEEEEEEEEEGEGEEEEEEEEEEEEEEEEGEEGEEQSEAGSEGSGVDVAKDLSPTAKFGSMTP
GYTPHTSLGGMAESTFSTISRSEVAEQSRPLFGEITKNAPPLFPAAGPLPVSPRSPSPVRGVVRSSILRPTETPRPVDTT
PVPSRKGLLQKTASFGMSTGQKPAVDPNVKAQRKLAEKLKAEEQVLVDPEDEGIQQILQSKVEPTLRMNEFLAVDTKLAP
MKPGRDDVPNACETLWRDINRMIDRLGLNSRSLQSFILGHTSHGKPGGRQKDDLEKPDDWVLIEAYDLGDMIDNKLAREL
EAGRIKDVEGTMAAIHNLGRDLAKLRAKEEDLRKLFNAQVDPDQIALTKALPLSAEQLAQQNELRRSYASFSKLLTEAEE
ALTVLKAKLASANAARGRRGAGAAQVPTVDAIIRTINKMTSMAEKRSGDIDVLESQMRKLRIGSLGPAGTPNGNGVGAGT
VVPATPGGGGRSRESSPFVTPQSSRRAMFMSPGSVGTATPRGLLAATGTPSPTKKKLSMYTAEEKRELRAREAKRKATLR
MLRESLARVGPNVVRLRDDD
>Gene004915|mRNA11599|coding|scf7180000011820|1718800..1724039|+|CTHT_0054650|=|mRNA11598, mRNA11599, mRNA11601|156.22 kDa
MAFSFGNAGGGGGGVTQGKDLEVIQTEGLGFLALAGDAKVQLTSKWSPPPAPTASLLSIASRKGLVAAAGPDAVHVATTE
SVRKAFLAEKNGDSEVRPFNPEAKLPLPLRISQLAFTADEQYLVLSAETGGGLRAYDVNSLTQGNTQSAFELATNGETLR
QLAPNPMPESAAFCAIVTTNGNLYMANLAERTLVSGPNGPTLRSQVSCAAWSTKGKQLVAGMADGSIYQMTPDGTEKAHI
PKPPNLGDYHVSSVVWLENNVFLTIHNPTNSTNPDDKTVYHVITRQQSSGSPPNFTFQKLNDPVEPFVADKTPHHTVLRL
KDFPPNLQDLLLVSSTAVETIGLLTRSKTPLATDKPADAITNVFTTTELADDSRRAQLPMSEDMMETYPIGVALDLSSKE
KVYKPIPTDEEIEYSPGPLPGLWVLNNEGVLASWWVVYNESIRAGTTYSGIGGSSEVIPASPAPALASSTAPVPAFASPV
SKPTFGSPSPATPAFGGPSALGTKASPWATAGGAASSTPTFGQPSFGKPAAPAFGQASFPGLGQKVSPWATGSTTSAAPA
FGQSGFASAGTAPGKVFGSSFTAPSSGGFASFATKSGFASLSAPSGGSSIFSSKPGAPLTSAAPEVSMDTDTAFPPPSTK
TDKPAFGSSPFVLGSTFKADPTAAHDIEKPKEGESKSLFDTGFGLSLEDAAKQPASAAESKDEEMRSTTPPLPPPTETKP
KSIFESTTPTTTPAPQKFEFKTTTPSGFSTLLGSTKPVASSMPNIFATPKPTSAEKPKSIFDTLKPKEESKENLLKASEP
PLPPDTTSKAVFQPGSSSSESAESSPGAAAKAAFKVGNDETPKPQKELAPKPEAVPLPPDFVKAKPKTEAKETKAEEPAV
SPNLPVKPLAKKAEPIPAVPESASEEEQGQAEEEEAESGEEEEEEEEEGEGEEEEEEEEEEEEEEEEGEEGEEQSEAGSE
GSGVDVAKDLSPTAKFGSMTPGYTPHTSLGGMAESTFSTISRSEVAEQSRPLFGEITKNAPPLFPAAGPLPVSPRSPSPV
RGVVRSSILRPTETPRPVDTTPVPSRKGLLQKTASFGMSTGQKPAVDPNVKAQRKLAEKLKAEEQVLVDPEDEGIQQILQ
SKVEPTLRMNEFLAVDTKLAPMKPGRDDVPNACETLWRDINRMIDRLGLNSRSLQSFILGHTSHGKPGGRQKDDLEKPDD
WVLIEAYDLGDMIDNKLARELEAGRIKDVEGTMAAIHNLGRDLAKLRAKEEDLRKLFNAQVDPDQIALTKALPLSAEQLA
QQNELRRSYASFSKLLTEAEEALTVLKAKLASANAARGRRGAGAAQVPTVDAIIRTINKMTSMAEKRSGDIDVLESQMRK
LRIGSLGPAGTPNGNGVGAGTVVPATPGGGGRSRESSPFVTPQSSRRAMFMSPGSVGTATPRGLLAATGTPSPTKKKLSM
YTAEEKRELRAREAKRKATLRMLRESLARVGPNVVRLRDDD
>Gene000386|mRNA116|coding|scf7180000011806|48371..51515|-|CTHT_0000650|j||65.40 kDa
MASESSKKRKFKDSKGPKPDEAVAKPSKFKKLKRDPTPEERETSDSESGNSDGQHEPDQVDSDGEDAVSDDGSFDEKVAH
QDEDGSRPENGTDLEDVPKNDNLLPPPTNAQEFSELNLSEKTTKAIAEMGFTKMTEIQRRAIPPALAGKDVLGAAKTGSG
KTLAFLIPAVEMLSSLRFKPRNGTGAIVVTPTRELALQIFGVARELMKYHSQTYGVVIGGANRRAEAEKLGKGVNLLIAT
PGRLLDHLQNTPFVFKNLKSLIIDEADRILEIGFEDEMRQIVKILPKEDRQTMLFSATQTTKVEDLARISLRPGPLYINV
DEEKKYSTVEGLEQGYVVVEADKRFLLLFSFLKKMAKKKIIVFFSSCNSVKYYSELLQYIDLPVLDLHGKQKQQKRTNTF
FEFCNAKSGTLICTDVAARGLDIPQVDWIVQFDPPDDPRDYIHRVGRTARGNNGKGRSLLFLQPCELGFLAHLKAAKVPV
VEYDFPKNKILNVQSQLEKLISTNYYLNQSAKEGYRSYIHAYASHSLRSVFDVHKLDLVKVAKSFGFSTPPRVDITLSAS
LSRDKKPQGRRAYGSQPRQGGRYKK
>Gene004916|mRNA11600|coding|scf7180000011820|1719511..1722229|+|CTHT_0054650|e||23.83 kDa
MKKLSIPLALFLAYGCSTTRASWHRGGLYTTSRFARGQRIQELAAAAKSFLRLQPQRSHPRQPLCRRSRRPLASLHSGPR
VRLHRPLEVRRPWEPRLHRGPPLEAPRRPRRHSASLVLASRQRPHLAKLRSPAWGRRFLRGPQVRRPARHRRSDSPASQV
LARPLERCLAAVSPPRLREGSPALLPRAVLLHLALPQAVLASSVLSLVHH
>Gene004915|mRNA11601|coding|scf7180000011820|1722307..1724104|+|CTHT_0054650|o|mRNA11598, mRNA11599, mRNA11601|54.44 kDa
MTPGYTPHTSLGGMAESTFSTISRSEVAEQSRPLFGEITKNAPPLFPAAGPLPVSPRSPSPVRGVVRSSILRPTETPRPV
DTTPVPSRKGLLQKTASFGMSTGQKPAVDPNVKAQRKLAEKLKAEEQVLVDPEDEGIQQILQSKVEPTLRMNEFLAVDTK
LAPMKPGRDDVPNACETLWRDINRMIDRLGLNSRSLQSFILGHTSHGKPGGRQKDDLEKPDDWVLIEAYDLGDMIDNKLA
RELEAGRIKDVEGTMAAIHNLGRDLAKLRAKEEDLRKLFNAQVDPDQIALTKALPLSAEQLAQQNELRRSYASFSKLLTE
AEEALTVLKAKLASANAARGRRGAGAAQVPTVDAIIRTINKMTSMAEKRSGDIDVLESQMRKLRIGSLGPAGTPNGNGVG
AGTVVPATPGGGGRSRESSPFVTPQSSRRAMFMSPGSVGTATPRGLLAATGTPSPTKKKLSMYTAEEKRELRAREAKRKA
TLRMLRESLARVGPNVVRLRDDD
>Gene004917|mRNA11603|coding|scf7180000011820|1727928..1729589|+|CTHT_0054670|c||36.33 kDa
MKRKNWESQKERQMKRLRQVQKQTLGRRRYKQAALQPHENENPRCGVKKHSWKENKNRKRPRRLTTKKRQRSDWGGNDPV
ARHQQALLNWNWNFKRSRRQSNGAEEKGSSRTRHSNKSLPGERKREPDRQRNLNRQLPASGPLPDPSLNHNFDRHPPGHR
PHSHRSLSQNHKPKRNPGLSLQLNHRGSQKQNESPDQSNPEKPAAMATRRMLQRTRAQFKSRSSASPTTISLMPKTAETS
AEKWSWNPSPSPTPRGLMQSTCSASCARSSSRRTSASWRKSCRVRGTMRQGGRRGENIRRCTGHWRHLRRC
>Gene004918|mRNA11604|coding|scf7180000011820|1733351..1736164|+|CTHT_0054690|o||63.45 kDa
MHLSTGTLVTALLAAAVQDVAAAAQNDGYHIQTVANPPRARSLTDDATATAAVDSSTVETSATIETSSVLDTSAAIETSA
IAATSSALVSPPLAPLVPPDSPSAIVPPSIVTSALTTSAALSSTTSVLTSASPAFSATATATATATTSQAQAGTASTSSA
AAVFTPLPITTSVAVATPIPPEVLSSLQSSASEAASSAASANEEAARGGLKQPPGLQNGAPGSLLPLPGLVNAPVSLQPL
PGLTLTTGTETETTETTPTTTDSSAIETGTDATTTSDVDSETSTGLLQLPGFINTTPASLAPLPTLDTDTPVIGVIVDDS
SSTETSELESSTSTSDSSTETPTTTARIGFFTPILISSTTTSATDSSTTDAAVIGSFTPIGTGIIGTGALTSSFAIPTES
AFFPFPNSTATTAAGGVLTPLPGVAAPTGSLLSPGVSGTATDGDGVLQPLPTDSVAITATDGTLLPLPTDTLDTTGTGSL
QPLPTDSLDTTGTGSLKPLPTDGIDTTATDGSLQPLPTSGVDTSATATGTDAQSPPLTTNSIATGTGFILAPTDVSSFLT
SILSASSSASVQLTTLTTVSNGVTQTLVTSATAAAAVQTGIGGINVDTNEADTTTDSLTTGAGTESVDRRKGLWMALVMG
AVGVFAGLLM
>Gene004919|mRNA11606|coding|scf7180000011820|1739300..1741479|+|CTHT_0054710|x|mRNA11606, mRNA11607|20.43 kDa
MELDQRVRHCAASVRAQPVIVEVQMLQRHVLRQEVYKLIPEVVPKCVVVQVNSVELRQVDDWGEEPLERLRDLAEKAPGE
DVGEVGDLTRSPVSMGIRNSFLPAPGDLPAVSVLSRAPRQAACRRRCPACCPAAAPPPRRPGRAGQRYGAPGPRPYRASG
PSPRGRRFSWRQPLLLECTKLWSA
>Gene004919|mRNA11607|coding|scf7180000011820|1739300..1741799|+|CTHT_0054710|x|mRNA11606, mRNA11607|20.43 kDa
MELDQRVRHCAASVRAQPVIVEVQMLQRHVLRQEVYKLIPEVVPKCVVVQVNSVELRQVDDWGEEPLERLRDLAEKAPGE
DVGEVGDLTRSPVSMGIRNSFLPAPGDLPAVSVLSRAPRQAACRRRCPACCPAAAPPPRRPGRAGQRYGAPGPRPYRASG
PSPRGRRFSWRQPLLLECTKLWSA
>Gene004920|mRNA11608|coding|scf7180000011820|1739407..1743868|+|CTHT_0054720|=||43.19 kDa
MARPDSPVDDSPLSSMESTDDEFPEEATEIMDEGPPAKRIKTVNRSNTPSAVTQEPDADPDPLEGMSDVSSDTDGDVPSS
PLNARQDEDDFQEQITVCAWEGCRAGDLGNMDNLVEHIHNEHIESRQKKYTCEWVGCSRKSMPHASGYALKAHMRSHTRE
KPFYCYLPECDRAFTRSDALAKHMRTVHETEALRPSDPVPKSMQAAQGANKASKLKIIIKTPHSHSSIRTGAGNSAAGDE
TLDEDGSAGGDDSSVPDMFTPLSEEQGFTPEELAMPLERLVKLCRLQVKWSEEEGERLRAECKRWEELYKQEWLEKEVLL
EQVIRSEQEWHKRKLADAAAAAAAAAAGDNNNHGNEDVEMTDAPAQGGGKGEGEAKVRDVKEKSAKEVAAVGA
>Gene004921|mRNA11609|coding|scf7180000011820|1745085..1747048|+|CTHT_0054730|=||49.63 kDa
MIEHLFRGERGLRQGGKFKNGFTWIVDTNAAREACLLLGADEVLDQQGSAATNTGKVIAPVLTASCPGWVCYAEKTHPHV
LPHLSRVKSPQALTGTLLKTTLSRILGIPPSRIWHLAIMPCFDKKLEASREELTDAVWGNNSTAMDFTTGGIGKSKGKGA
RDVDCVITSKEILMLAASRDLDFFDMPRSAPPSEQPAFPDPIIHRFLFPSSSRHRKQPRDAGTSGGNLFFILHTIQSRHP
GSQIQTTRGRNADVVEFSVVQPSSGEILFRAARYYGFRNIQNLVRKLKPAKASRMPGGKPFGSARRPTLGVAGSRSATGL
DYGYVEVMACPGGCTNGGGQIKVDDQVIVDREIFGEKPGPQEQKAWLAEVDEAYFSADEPDNGASGLCDDSEKDLVAGIS
PSRVRDTLAHWSKITGIQLDKLVYTSYREVVSDVGKRQMTDTERVVQLAGKIGGGW
>Gene000169|mRNA1161|coding|scf7180000011806|1116046..1119073|+|CTHT_0003420|e||46.43 kDa
MAPTPPASAQLLSATGLPRKKSGPQPKPLKEIKRVERTYTRERKIEVLMYLLNHRVPDKRDLKHVPRARLGQPHGFDRNK
DLVQTEDGEWVWYRPPTYAEASAFWKIPMPTICGWWESRKKLLEGTGIELPKCPDPLPVPPRSSPRPRPPLPAPATPSVA
GTASKNAGHDHQPNRPSPASTSSATSASAPGSGSAPANNPGPTGPSAPTPAPRPPAPSGSAPTPSPRAPETVPAPAGSAS
LPADNPAQSHSQAAVPTQPVAPSVTQPAAQPGARFNNREPNPESNRLRVSLSSSPVPVFDLHLRTRVQLRPGRRQLRLAP
VRPLPLSLSPLSNVNISSSERHGRLSKGLLVLPGPLDRQPRQHRRHHGLASNQLPMSLLNIFPHRTYPQKATQPTMLLSI
RDHRQAHCLVTILYLPARCSLLFTPVNH
>Gene004922|mRNA11611|coding|scf7180000011820|1750842..1756802|+|CTHT_0054760|j|mRNA11611, mRNA11613, mRNA11612|79.05 kDa
MSGTPSYGEPTSSGSFDLLRRATQAVMARSAAAQDDNGGDHISGYESPRSGVATPKPDPHDRRVPGIMSYFSQSGTSTPT
RSSSTAQPFHHEGDASSAQGNGDRIDRTATNTPTPQGARAPAAKGKLKIKVSEARGLRRCLDPYVIVVFQRNELISSGPR
NPDDDDDTAFSSSGGIPIQRQGSDSGRPMAIPMRSRQSSHTGSSDRSTPLNRNAPRTYTNPKWDAEATFDVVDLDMMVDI
SVYGKSQNGEIFLGHVDFKAVPSEKSPVRGWFPLKGHVDTKAENAPTGEIYVEAFYQRAERRHFGPEDFQILRLIGKGTF
GQVYQVRKKDTGRIYAMKVLSKKVIVQKKEVAHTVGERNILVRTTMAESPFIVSLKFSFQTPSDLYLVTDYMSGGELFWH
LQKDGKFEEKRAKFYIAELILALQHLHENDIVYRDLKPENILLDANGHIALCDFGLSKANLSKDDTTNTFCGTTEYLAPE
VLLDESGYTKMVDFWSLGVLVFEMCCGWSPFYAEDTQQMYKNIAFGKVRFPRDTLSLEGRNFVKGLLNRNPKHRLGAIDD
AEELKRHAFFADMDWDALSKKLITPPFKPQLKSDTDVSYFDPEFTNALQTNGSLNERAKALARGIPTSTPLSPSVQANFQ
GFTYVDESALDDHMADRYHTDEDMGDVDRKNDDDWDDLGDMDSHSPRRMSGVARSSAADEHMFGSHFDDI
>Gene004922|mRNA11612|coding|scf7180000011820|1750842..1756802|+|CTHT_0054760|j|mRNA11611, mRNA11613, mRNA11612|76.99 kDa
MASVNHLSRSAAAQDDNGGDHISGYESPRSGVATPKPDPHDRRVPGIMSYFSQSGTSTPTRSSSTAQPFHHEGDASSAQG
NGDRIDRTATNTPTPQGARAPAAKGKLKIKVSEARGLRRCLDPYVIVVFQRNELISSGPRNPDDDDDTAFSSSGGIPIQR
QGSDSGRPMAIPMRSRQSSHTGSSDRSTPLNRNAPRTYTNPKWDAEATFDVVDLDMMVDISVYGKSQNGEIFLGHVDFKA
VPSEKSPVRGWFPLKGHVDTKAENAPTGEIYVEAFYQRAERRHFGPEDFQILRLIGKGTFGQVYQVRKKDTGRIYAMKVL
SKKVIVQKKEVAHTVGERNILVRTTMAESPFIVSLKFSFQTPSDLYLVTDYMSGGELFWHLQKDGKFEEKRAKFYIAELI
LALQHLHENDIVYRDLKPENILLDANGHIALCDFGLSKANLSKDDTTNTFCGTTEYLAPEVLLDESGYTKMVDFWSLGVL
VFEMCCGWSPFYAEDTQQMYKNIAFGKVRFPRDTLSLEGRNFVKGLLNRNPKHRLGAIDDAEELKRHAFFADMDWDALSK
KLITPPFKPQLKSDTDVSYFDPEFTNALQTNGSLNERAKALARGIPTSTPLSPSVQANFQGFTYVDESALDDHMADRYHT
DEDMGDVDRKNDDDWDDLGDMDSHSPRRMSGVARSSAADEHMFGSHFDDI
>Gene004922|mRNA11613|coding|scf7180000011820|1750846..1757797|+|CTHT_0054760|j|mRNA11611, mRNA11613, mRNA11612|76.99 kDa
MASVNHLSRSAAAQDDNGGDHISGYESPRSGVATPKPDPHDRRVPGIMSYFSQSGTSTPTRSSSTAQPFHHEGDASSAQG
NGDRIDRTATNTPTPQGARAPAAKGKLKIKVSEARGLRRCLDPYVIVVFQRNELISSGPRNPDDDDDTAFSSSGGIPIQR
QGSDSGRPMAIPMRSRQSSHTGSSDRSTPLNRNAPRTYTNPKWDAEATFDVVDLDMMVDISVYGKSQNGEIFLGHVDFKA
VPSEKSPVRGWFPLKGHVDTKAENAPTGEIYVEAFYQRAERRHFGPEDFQILRLIGKGTFGQVYQVRKKDTGRIYAMKVL
SKKVIVQKKEVAHTVGERNILVRTTMAESPFIVSLKFSFQTPSDLYLVTDYMSGGELFWHLQKDGKFEEKRAKFYIAELI
LALQHLHENDIVYRDLKPENILLDANGHIALCDFGLSKANLSKDDTTNTFCGTTEYLAPEVLLDESGYTKMVDFWSLGVL
VFEMCCGWSPFYAEDTQQMYKNIAFGKVRFPRDTLSLEGRNFVKGLLNRNPKHRLGAIDDAEELKRHAFFADMDWDALSK
KLITPPFKPQLKSDTDVSYFDPEFTNALQTNGSLNERAKALARGIPTSTPLSPSVQANFQGFTYVDESALDDHMADRYHT
DEDMGDVDRKNDDDWDDLGDMDSHSPRRMSGVARSSAADEHMFGSHFDDI
>Gene004923|mRNA11618|coding|scf7180000011820|1768373..1770463|+|CTHT_0054790|=||58.42 kDa
MMHPARKAYVEDAEMEDRGGVTLDNIPIDHDYEIPATAAGIPAEKASALLSQFERKRLAASIAVPTKDEQVRAKLRELGE
PITLFGEGPADRRDRLRELLTEQLQKAQKEGSQEGADVEMKDAQKEEEEEADEQEEEFYSRGSEELLQARINIAQYSIPR
AKRRIEFQKKEASIPLRTHVKFRKEIKERLQGFELQGSQAAGDRHVSMVRISPNGKMVATGNWGGQVKLIDIPSLEHRQT
LRGHVNKISGLSWMPGATLPESNISEDTVNLASGGAEGNVLLWSLTKDTPLATLSGHAQRVCRVEFHPSGRYVASASEDT
SWRLWDVETTTELLLQEGHSRGVYAVAFNTDGSLLASAGLDSIGRIWDLRSGRTVMILDGHTDGHIKPIYGLDWGADGHR
VLTASADGWIKCWDVRKVQRTGGIGAHTSTVADVRWFKGLDDPLLGTPPGEDERGNQIPKKSGTFIVSAGFDHKVNIFSA
DDWALVQSLAGHTGPVASADVSMDGRWIVSGGHDRTVKLWGRNDSAGMYGD
>Gene004924|mRNA11619|coding|scf7180000011820|1770696..1773041|+|CTHT_0054800|o||58.10 kDa
MSTIDRYRPQREGYQPPREAYQPPKEAYQPPRETYQLPSLPPKPPPTIADRQSKSPSRRRDVPPAVPSPPTHTSRTSPPR
PQSRRSMPSPAQPVQASPQRASQPRPNQWFFTADEVVSTPSIIDGLSPAEERLRRAKGVNFIYQAGILLELPQVTLWVAG
VFFHRFFMRFSMVEEKGGVHHYNIAATSLFLANKTEENCRKTKDLIIAVVRVAQKNPRLEVDEQNKEYWRWRDSILAYEE
LMLEILTFDLMIENPYIRMWEFFRDLHLLENRPLRDAAWAFCNDACLTVLPLLLPAREIAIAALFFASSVTHIPIDDIDG
QPWWQHLRANETNTIRAVRVLTDFYKENPLRKQDAKVPGSPKFDLESTRRRGDLANLSGLSQLDLDSSAAASSRNGTVTP
SDGRAGTQSPRKTSVNGSRPAMEGDSGASAGGNIENEKRGEEAAAAAVSAEAGDSDAALKAAANDISVHHNDRNNNGGLV
SPSIKRSVEHDVTDEARNVKKQKVEEGMSDDEDEGEIKGS
>Gene000170|mRNA1162|coding|scf7180000011806|1122740..1124251|+|CTHT_0003440|=||36.63 kDa
MLLLDYQNVLIQSILTERFAPGANPVSIDQTASDFDGVTFHISTPETKTKIMVSIQIRCFQDLLRYGADKVLNREYGPYV
VPPEPGFDFSIVVDLTALPESQEEREALVNKIALLKRNIMAAPFEQAYEEHYQLKAEAAKFSSEEAPQGVREGGEVKAIH
YREEEAIYIKASHDRVTVIFSTVFREETDRIFGKVFIQEFVDARRRAIQNAPQVLFRNDPPLELQGVPGVRNTGTGEIGY
VTFVLFPRHLTPQRMPEVISHLQTFRDYFHYHIKASKAYIHSRMRRRTADFLQVLRRARPDNEEKERKTASGRTFKVGS
>Gene004925|mRNA11620|coding|scf7180000011820|1774802..1777109|+|CTHT_0054820|=||67.01 kDa
MAESRNPVIGLLGGGQLGRMLCEAANPLGVDIAILDAENAPAKQAHNTYRHVTGSFKDPERIRELAIKSDFLSVEIEHVE
TEVLEDIDKNGVTLPDGSLHRPPIHPSWRTIRLIQDKYLQKEHYRNSDKKIPIADQVAIDGGAAALASLKDAAARFGFPF
MVKARKGSYDGRGNYRVNSEADFEAAINALKGLSLYAEKWAPFIKEIAVMVIRTEDDRGNLKACVPYPAVETIHEDSICT
KVFMPPRDISEEVCENARKLATEVVSTLWGRGVFAVEMFVLEDGSLMVNEVAPRPHNSGHYTIEAVPQMSQYKAQIHAVL
DLPVPKQLSPRARSAIMLNILGGATPSSHLGLANLARTTFDDDMDVHLHLYNKESKPGRKIGHITLTSNTLSIHDLEAKA
KSFIDLVDQIRRDRLAATTETLRPTQEPAKPQAAQPVPSEKPLVLVTMGSDSDLPVLKAGLDILRQFGVPYALDITSAHR
TPRYMMKVADEAAARGIKVIIAAAGGAAHLPGMMSSETPLPVIGVPVKATHLDGIDSLLSIVQMPRGIPTATVGINNSTN
AALLAIRILGTSIPEFFTKMKKYQEKMEEEVLTKGSKLREIGDVAYLANMAAKK
>Gene004926|mRNA11621|coding|scf7180000011820|1780708..1782987|+|CTHT_0054840|=||19.98 kDa
MQLLAFLPVLLASSGLASPVCRNVNQPIYTLRLASPEPSLHNRPLTITNNSTLGVSASPEVKDEVHFYTVVNPTTGLAEL
HTSSPVNDATLTLIGSNGVLDFTPLKNPAAVTVPVGTTVDWTSFELDEGTPGEGTVKYVGKEGRWVMFPEGDEWELKWRS
ADAWTIETYIPVQVVYELVKEQN
>Gene004927|mRNA11624|coding|scf7180000011820|1790072..1791797|+|CTHT_0054880|j||36.02 kDa
MYNLLCADGFKYPKQETYVLDLLPTAAGLAVTASDQTVSIFDPLGLSQGPIKQVTTDHGNLRAAKVYSPIESIICTAGEN
GTVAVWDLRQAPGNAKALQLGGNLPSLLSLACSSATNTVYAGTELVDHQASILIWDLRSPSTIRTRYTEIHSDDITELTP
HPTFPTHLLSGSTDGLVNIIDTSIIDEDEAVQATFNHGSVHKAGFLNVAEVYAASHDEKLALYDWSDTNQEKGAATMDFG
DIRQLLGGGVRYLADVVPKVDGIGAVVGVGGQDNEMFQLIHLAKGPTGWTLDRETVVGLPRAHGSELVRGFCFFDEQQVV
YTGGEDGCVKAWRPSS
>Gene004928|mRNA11625|coding|scf7180000011820|1793619..1797175|+|CTHT_0054900|j||95.34 kDa
MDDDLYDEFGNFIGEEAESEEESDHGANAGVYAYDEYVDEAPEEPAEEQMDIDEEPPSNAVILHEDKQYYPTAAQVFGEG
VETLVQEEDAQPLTQPIIAPVEQKKFSIQEADLPPVYFDRGFMTDLMNFPEQIRNIALAGHLHHGKTAFMDMLVLETHAI
QERLDKRTGKKRDEQLRYTDVHVIERDRGLSIKAAPMSLVLSSTKGKSHLFNIIDTPGHVDFVDEVAAAFRLVDGVCLVV
DVVEGVQVNTEQIIKHAVLEDIPLTLIINKMDRLILELKIPPTDAYFKLKHVIEEVNTVIENTIPGRGESKRLSPEKGNV
LFACTSMGWCFTLQSFAKMYSESYGGVNVEEFARRLWGDVYFNPKKRTFTRKPIEEGAKRSFVNFVMEPIYKLYSHTISE
GPEDLKRTLSKLGIFLKPSQYKADPKVLMKLVCEQFFGPSTAFVDMVIKHIPSPLEAAEKKLERYYTGPLDTKIAESMKN
CDQNGPLVVHVTKLFNTIDAKSFYAFGRVMSGIARPGADVRVLGEGYTLDDEEDMVVSRISDVFIAETRYNIPTDGVPAG
NFVLLGGVDNSIVKTATIVDKKFDNGEDAYVFKPLSHFTESVLKVAVEPINPSELPKMLDGIRKINKSYPLITTKVEESG
EHIILGTGELYMDCVLHDLRKLYADMEVRVSDPVVRFCETVQDMSATKCYAITPNKKNTITMAAEPLDDGIAQDIESGAV
KIKDPPRKVAKFFEEKYGWDKLAARSIWAFGPDEMGPNILQDDTLPTEVDKKRLATVKESIRQGFAWATREGPLCEEPIR
NTKFRLIDVSLAQEAIFRGGGQIIPTARRACYSSFLMASPASWNPCTQSP
>Gene000171|mRNA1163|coding|scf7180000011806|1127082..1128787|+|CTHT_0003460|=||40.66 kDa
MAEQTQIKPEPDAGSPYVDEALDETPDLEFYDKFPNANECARMYLARLPSYLWQVWSQLDDDAEIEIGSIRQWFDKDGNL
KLRLRLKPDLAVHQPLPKEYNMDVVNHDVHNTFIFTEQDLPSYAAKNKERANALAQGIPAHLLRKQQRQTEQPVEQRGTK
RGAPYARKPIPKKTRIAGRIKHEVVCTPAQNAETDRFLYLRAQEAQKVREQVQIVDKLPPNGITNRDDWENYLKTSTKPT
KQKKMENKATRWPENQLMDEIAKCFSQHKYWSIKAFRQRIPQPEAYIRECLEKVAVLQRSGKFANNWSLKPEFQNLLAEL
PKPADDAAVPRADVPSEDEDDEDIRMEDVI
>Gene004929|mRNA11630|coding|scf7180000011820|1805525..1809558|+|CTHT_0054920|j|mRNA11630, mRNA11631|95.08 kDa
MSNDTTTRRILPQSSQMGTFAFAPTTYHHPQQPRETQKNYVFVDEHNRHKRLKVMRACEGCRRRKIKCDAATTNTWPCSA
CIRLKLHCVRPNGFDSTADTQTQTYEPVRSHFESPHVSSSFRQALPLQDQPLLSHAPKPAPHIYQPVTSYPDTSSLYHPV
QYTEPQPVPHDLHYAPVHHPVNVVEQQYTTAQPATFPTPPPLHQTPQSASSPSDAQSEYAQQDLADLLGSLKVNEAGTAP
YLNSKLRSSKDEEPAVEEDDDFKSLLPPLTSGPGTKIRIPPELMPDDETVLRYFDLYFTHAHPYVPVLDKTQFYHQWQNN
RDSISPLLLEAIFAIAGRLADEPAQGQQWLALASRHADSFMDVPRLSTLQALMILLKAKESAPKKGYYYRSWMSIVQAVQ
LGKDLGLDEHYADHQAGRCAGSPAECALKTRIWQTLFVVELMIGSPQGRTDFQVEEETVDFSIPRPLPNQDESEYQVSRN
FVYLARIVRAVGRMVKVYKRLKRTKDWGIDPAFVQADPEHDSSWLTSLPSDLTVTFPPDGSPPYLPSAYVGNVHTYYWLS
IILFHRPQLTALSHSAPGGQWKQHMLVASNAAKMICRLQEAVLNSFGMTGLQCMQRGINFTIYAVLQCLVLHLVAITCPD
PDVNAESREYFTRHMRLIEKCMSAWPMPEMQKQIDSIREAFSADTRKPFVLKPTFPYGSPHSTSHPSPPGRHLDTHVPHS
QAQGVTDTLPMPEAPTWNPSRIFDQWNNTFGAPQIQSTPPPVTAPTPSLGVPSANGVGSTGLHDIPSVPSQLRTTSQPIP
PPPQYAAAPIQTFVTPAMWQESVASVYEGGIKRSWDYDSHLPIKRHH
>Gene004929|mRNA11631|coding|scf7180000011820|1805556..1809629|+|CTHT_0054920|j|mRNA11630, mRNA11631|98.82 kDa
MSNDTTTRRILPQSSQMGTFAFAPTTYHHPQQPRETQKNYVFVDEHNRHKRLKVMRACEGCRRRKIKCDAATTNTWPCSA
CIRLKLHCVRPNGFDSTADTQTQTYEPVRSHFESPHVSSSFRQALPLQDQPLLSHAPKPAPHIYQPVTSYPDTSSLYHPV
QYTEPQPVPHDLHYAPVHHPVNVVEQQYTTAQPATFPTPPPLHQTPQSASSPSDAQSEYAQQDLADLLGSLKVNEAGTAP
YLNSKLRSSKDEEPAVEEDDDFKSLLPPLTSGPGTKIRIPPELMPDDETVLRYFDLYFTHAHPYVPVLDKTQFYHQWQNN
RDSISPLLLEAIFAIAGRLADEPAQGQQWLALASRHADSFMDVPRLSTLQALMILLKAKESAPKKGYYYRSWMSIVQAVQ
LGKDLGLDEHYADHQAGRCAGSPAECALKTRIWQTLFVVELMIGSPQGRTDFQVEEETVDFSIPRPLPNQDESEYQVSRN
FVYLARIVRAVGRMVKVYKRLKRTKDWGIDPAFVQADPEHDSSWLTSLPSDLTVTFPPDGSPPYLPSAYVGNVHTYYWLS
IILFHRPQLTALSHSAPGGQWKQHMLVASNAAKMICRLQEAVLNSFGMTGLQCMQRGINFTIYAVLQCLVLHLVAITCPD
PDVNAESREYFTRHMRLIEKCMSAWPMPEMQKQIDSIREAFSADTRKPFVLKPTFPYGSPHSTSHPSPPGRHLDTHVPHS
QVSLTSHPLTPVSAASLDAKSESPVVQALTSVPSVPASQAQGVTDTLPMPEAPTWNPSRIFDQWNNTFGAPQIQSTPPPV
TAPTPSLGVPSANGVGSTGLHDIPSVPSQLRTTSQPIPPPPQYAAAPIQTFVTPAMWQESVASVYEGGIKRSWDYDSHLP
IKRHH
>Gene004930|mRNA11632|coding|scf7180000011820|1820284..1823272|+|CTHT_0054940|j||67.54 kDa
MAPNRVIVVGGGLSGLSAAHTIYLNGGNVVVLDKQGFFGGNSTKATSGINGALTRTQVDLGIQDSVKQFYEDTLKSARDR
ARPDLIKVLTYKSAAAVEWLQDVFGLDLTLVSRLGGHSQPRTHRGHDAKFPGMAITYALMQRLEELAESEPHRVQILKKA
RVVGLNKEGNKITGVKYEHEGQLKTMEGPVVLATGGYAADFGENSLLRKYRPDTLGLATTNGNHATGDGQKMVMEIGGNG
IDLDKVQVHPTGLVDPKDPNSKWKFLAAEALRGEGGILLNSDGDRFCDELGHRDYVSGMMFKEKEKGKWPIRLVLNSKAS
NVLDFHTRHYSGRGLMRKMTGHELAKEIGCTPEHLQKTFQTYNAIAEGKIKDPWGKRFFHNMPFDINDTFHVSLMEPVLH
FTMGGVEINDKAQVLNKEKKPFEGLFACGELAGGVHGANRLGGSSLLGCVVYGRVAGDSASNYLFQQALQSVSQPAARLG
QIALHIDPSNPGKLSIEWANGAAAPAAQAAAPAPAAAAAAPAAPAAKKESSQPKPFAIPDKEFTMEEVAKHNKKDDLWVV
VKGVVLDLSNWLNDHPGGPQALINFAGRDATEEFEMLHDDEVIPKYAPEQVIGRVKGQKVTLQV
>Gene004931|mRNA11633|coding|scf7180000011820|1827585..1830144|+|CTHT_0054950|=||64.35 kDa
MAVFAMGWQKPDNVAGSSAPAIMVGLFVASGGLLFGYDTGAINGILAMDAFKRDFTTGYVSEDGKLGMSPAQVALIVAML
SAGTAVGALLSAPMGDFWGRRTSLIVAIGIFCIGAILQVCASRIPLLVVGRTVAGLGVGIVSVLVPLYQSEMAPRWIRGT
LVCAYQLSITMGLLAAAVVNILTYKLESAAAYRIPIGLQLTWAVVLALGLLILPETPRYLIKRGRKDDAALSLSRLRRLD
ITHPALIEELAEIEANHQYEMSLGPDTYKDIIFGEPHLGRRTLTGCGLQMLQQLTGVNFIMYYGTTFFNGAGVQNPHTIS
LIMQIINVVSTFPGLFVVESWGRRRLLIVGAIGMAISQILIAAFATAMGQDNQTAQNRILIAFVAVYIFFFAASWGPVVW
VVTSEIYPLKVRAKSMSVSTFSNWLLNFGIAYGTPFMVDTTGVKEDGRVRTADLGSRVFFVWGTFCLLSIAFVWYMVYET
SKMSLEQIDEMYERVNHAWNSRNFQPSWSFQQMRDLGYSDSGIPPDPQVELQQQQSNQNHSSSSLSSSSSRSSTSQSESG
GSSAPTGITAPSLPNSQDNKFMSNLGHVDFSY
>Gene004932|mRNA11634|coding|scf7180000011820|1838516..1839675|+|CTHT_0054990|j||30.54 kDa
MVKPLTFKGDKKPKKRKRAVNDDDTGREVKAAKPSADTVDVEPEADDSWVSADVPSDISGPVMLVLPTEPPSALACDANG
KVFTIVIENIIDGNPSSAEPHDVRQVWVANKIPGTEHFRLKGHHGKYLSCDKIGVLSATADAVSPLETWDIISTPSTPGT
FQLQTQRDTFVTVRETPNSKKQQYEVRGDETDVTFHTTLRIRMQARFKPRVQKSKEEKALKERVISRRELEEAAGRKLTD
EEVKMLRRARKEGDYHEKLLDIKVKSKHDKFG
>Gene004933|mRNA11636|coding|scf7180000011820|1862377..1864008|+|CTHT_0055040|=||43.31 kDa
MVSIGPTLPPHLQKRKRTPDEDSELPSPPPKASRRDHDDEIPLYDDSDDDYGPCAPGSSARNGSDTNQSRPGPTVGPSLP
PAVTVGPSSVPAAEKQPIGPTPPQPIASINEDEIPLNDGSDSDSNEPSPAPPPLKPTVGPAAPPPKRVFGPAPPPADLNS
LPTTDPNYDNNASSDSDDDDEWGPKLPTGSPDSRPITVGPAFPSTNTQSSQSSAPKRDDWMLAPPTSSDHRAPDPTKLRG
RRFLSGPRATAAAASRASGGVSSVWTETPEEKARRLANAVLGREDPTAVTAASQSRPDRKESKPVDESRIREYVEQTRGR
SLVEEYQARRAASAGKSGSDKESSSNGRKEKWGGGPEVEEEDDPSKRAFDWEKDMKIGGRLSGAQRRDIMKKAANLGGRF
QRGNYL
>Gene004934|mRNA11639|coding|scf7180000011820|1873269..1877033|+|CTHT_0055070|j||98.58 kDa
MAFFVATYPPLGQVTQLQSSKGTFHSVLEVSPELATEPWEVVLWHSQSEGVVWTESPFSPAPVNSFPEELDVGRPTTTRL
FFTLELPVSTPLTFTIKYRQGATHEWFWVRDELGLDDGVVLPGLNQFQANGTQDLPDLIQDLNPDLKWRSHPSQTPATYL
WSIEAKIAAARDESACLDLPLGKPWGHYIRWFALVRPWAPWLAPRHGSSSIILDRDALLCSFLSLQGKHLVFLGVGGVNH
VTTLFRSGEGGRLVIHIRNDNPEPSTGTILVALGDSFENALAAVMYHARSMVSAEGVLPTKTAEDVLVDGVVQPEWYERW
YDGLGYCTWNSLGQRLTEEKVMNAIDTLAKNKIQISHVIIDDNWQDIEYKQSQWDSGWKDFEAEPKAFPRGLKRLVSDIR
SKHKSIQHVAVWHTIVGYWGGISPNGQLARRYKTVHVSCDYKDSSQKPVHQDMILISKEDVKRFYDDFYRFLSSCNINGV
KTDGQYLLDTLVSPTHRRDLIKSYLDAWTSSHLRHLNGNVISCMSLAPPITFHSQLPVNRPTFVCRNSDDYFPSDASSHP
WHVWANAHVSLFSHHLNVLPDWDMFQTKPPTDEDVDYSAFHAAARCVSGGPIYITDVPGRHDLKLIQQMTGVTPRGKTVI
FRPSVPGRSLDVYVGYDDRNSATATLLKVGAYHGRAAPHGIGIIGVFNVTERPGNVTEVLPLNKFHGVVATLNKDGPPLK
YVVRSHVSGKVTKPMAVDDGPSAGVVVSLEARGWDVLSAYPLLTVTPSKGTEEVSLANLGLLGKITGCAAVLGTSVKALE
NGRILINATVKALGVLGIYISILPRLSIENDFLITIQGQTIPVRTVSVSKQNQHVLEIDVETAWKEMKLDSGWANELTVK
VYFSARN
>Gene000172|mRNA1164|coding|scf7180000011806|1129051..1130375|+|CTHT_0003470|e||25.28 kDa
MPLLLLDFDGTITCTDTLHALISLSIARTTSASPHSDQCQQTTSPLLPECMSELKTTSQKRPNTAALFSLWDDIVREYVA
AHTAHSAQYRPREEDRREIDDEFDYLESVKPIEKASVARVGAAGFFAGLVSWEEAKYESVEDVETRKWGLRDLGRSAVLH
SKDTNVPPDGGGELCVEVRKGFGEFMKRFGGTNTDDWEVAVVSVNWSAEFIRGVVEGSIGLERGAFKK
>Gene004935|mRNA11640|coding|scf7180000011820|1877578..1880348|+|CTHT_0055080|j|mRNA11640, mRNA11641|38.03 kDa
MRPPVTIFPPSVRRALAASATAPQTAALSFTLPYRPATAFQYRRYSSSKPSSPDDGPRDIAARQAVPSSGRSKGEKKQQQ
PKQVMPQPPSVPSTRHIGDEGLALSTFFALHRPISVTQLLPRTVSDDTFAQIFAPPKSRSNRVAEVLSTLQQTQQAQHHD
VVDEHSTKISLKHPDGTETNVYLQLNSIMSGEYLPFHPPPPPEPVAEPEPEPEPEQSTDVEAASESAKEVAEREPRTRVY
KAMVTIEETVDSNGEYKVVAHSPELIEEGDEPSRPRTFLERLFERQLRYDEYRRQQGHTMQAISVRRQRKLKMKKKKYKK
LMKRTRNLRRKLDRL
>Gene004935|mRNA11641|coding|scf7180000011820|1877841..1880423|+|CTHT_0055080|=|mRNA11640, mRNA11641|40.18 kDa
MRPPVTIFPPSVRRALAASATAPQTAALSFTLPYRPATAFQYRRYSSSKPSSPDDGPRDIAARQAVPSSGRSKGEKKQQQ
PKQVMPQPPSVPSTRHIGDEGLALSTFFALHRPISVTQLLPRTVSDDTFAQIFAPPKSRSNRVAEVLSTLQQTVQDLEEP
LSRMNSIANTEQQQAQHHDVVDEHSTKISLKHPDGTETNVYLQLNSIMSGEYLPFHPPPPPEPVAEPEPEPEPEQSTDVE
AASESAKEVAEREPRTRVYKAMVTIEETVDSNGEYKVVAHSPELIEEGDEPSRPRTFLERLFERQLRYDEYRRQQGHTMQ
AISVRRQRKLKMKKKKYKKLMKRTRNLRRKLDRL
>Gene004936|mRNA11642|coding|scf7180000011820|1886326..1887686|+|CTHT_0055110|=||36.99 kDa
MPPSLPRPSTLNGLSAALSSCRISAPATVISKKPTRPAIASLSTSSAARNPQQQQQQQQQQQAAPIVFPPQSPRFITLPE
PPQSSEIKLGPIKGHLPVPRDIFPKRDGDRKIQPEYIANATKLSKAELAGLPPKTEHEERRRRMAAARRKALEEGLRGLY
ERKQLREKRWAARSKRNYERNLAAAMAPERLDEVLTRSTVLEATALGGHLEEDPHRFARAKKAAKKHAAIMAKKAEARRD
ALAQLYVAAQNFIVDEKELEQRVEELFKPDTFRYGGSGNCESIWDTQKAPVSISELRADTFGTSANIIDAKKSNSVKTAA
RQKIVAEELTGGKL
>Gene004937|mRNA11644|coding|scf7180000011820|1892070..1894162|+|CTHT_0055130|=||44.03 kDa
MVKIQPFEVEQWMDRLETTPGVLNLAETCAASVSLDDLIRMCEDKNSQNPLWLSAKLTYGAIRGSKTLRRRVAALYDRAS
DAEPLSSENVLISQGAIAANFLLLYTLVGPGDHVICVYPTYQQLYAVPESLGAEVSLWKLKEENAYIPDVTELEGLVKRN
TKMIVINNPNNPTGSTIPPSVLLQIVSFAQQRDIIIFSDEVYSPLYHSLPSAQPAPPSILSLGYARSVSTGSMSKAFSLA
GIRIGWIASRDRTIIEAVAAARDYTTISVSQLDDQVASFALSESVVGPLLKRNLGLAHQNLGLLEAFILRYKDHCEWVKP
TAGTTALVRFKHRDGTPVDDPSFVLDLLDKTKVLVMPACPCFGLGKDFVGYVRFGYVCETEILIEGLRRLGKYIEEHLQ
>Gene004938|mRNA11645|coding|scf7180000011820|1894327..1896655|+|CTHT_0055140|j||53.12 kDa
MRAYSTAIVTTLLAQLAQSTTPGVVLWDIHKEKKPQHLSRFQKRASTYEEIISNEQMRGGYFATCRLGTPAQNLTLQLDT
GSSDIWVPDSGAKACSNAQTGGCSLGSFSPSKSSTFHVVGKGQFNISYVDGSSSNGDYFTDVFEIGGATLNNMTMGLGLK
TDIPYGLVGVGYDINEAIVGTTQSLSSVYPNLPVNMVNEGLINTVAYSLWLNDLDASAGSILFGGIDTEKYAGDLTSIKI
YPTQDNFYTSFLVALTSLHAVSPTGEDTLTSKQFPVPVVLDSGTTLTYLPTDLAQQVWKEVGAIYAPEFQVAVLPCDMKS
SKGYFSFGFAGPRGPRIDVRMDELVLDMTTGQPPVFASGPYEGRDVCEFGIQNFTSAPYLLGDTFLRSAYVVYDLANNQI
GIAATEFNSTKSNIVAFPSLSAPIPSATVAPDQDKVPDQPAYTTPAYAARPGFMGEEGGEENAAVCSRGLDWVKTQGLVV
GITMLLTAFGSSLFLGL
>Gene004939|mRNA11646|coding|scf7180000011820|1896934..1900194|+|CTHT_0055140|j||88.39 kDa
MRVIRAIAALNSGRAVGSRHAVRTITSALASRAALVGASSPQCASPYSFQLSGLRCFSTSHFRAASSAAEAALQQAKELA
AANMTPEAAAARMSPEELKRISRVRNIGIAAHIDSGKTTVTERILFYTGRVKAIHEVRGKDGVGAKMDSMELERERGITI
QSAATFCDWKKGEETYHLNLIDTPGHIDFTIEVERAMRVLDGAVMVLCAVSGVQSQTITVDRQMKRYNVPRISFVNKMDR
MGANPFKAVEMINSKLKIPAAAIQIPIGAEKEFEGVVDIINMKAIRNDGHRGMNVKVSNTIPEHLKELAEQKRQELIEKL
ADVDDEIAEMYLEEKTPTPEQIKAAIRRATIACKFTPVLMGSALADKCIQPMLDAVCDYLPNPSETYNVALDRSKGEQPV
QLLPYNSLPFVGLAFKLEENPYGQLTYMRVYQGSLKKGQYLFNARTDKKVRIPRIVRMHANEMEDVNEIGAGEICAVFGV
ECASGDTFTDGRLPYGMTSMYVPESVMSLSIKPKRSSDADAFSKAMNRFMREDPTFRLHVDEESEETIISGMGELHLDIY
VERLRREYKVECETGKPRVAYRETITKRAEFDYLLKRQTGGPGDYARVIGWIEPNSENPEANHFETRVVGGTIPDKYLSA
CGKGFEEACLKGPLLGHKVIGASMVITDGATHVTDSSDYAFNLATQMAFRKAFKEAGGIVLEPLMKTTITAPAEFQGNVL
MLMNKRGNIVDTEVGADEFTMIAECSLNAMFGFSTHLRAATQGKGEFSMEFSHYAPAPPHLQKELVAQYEKELEAKRTK
>Gene004940|mRNA11647|coding|scf7180000011820|1901872..1907127|+|CTHT_0055160|j|mRNA11647, mRNA11648|62.87 kDa
MSTGAVKNLRAMFEQKSGESNSPERGRSPGIPRGPGTESPRPLSKIRTNFIAIEKDGRVGLQLQRLEGSQDSGSVLRSGV
TTPTASTERLNPFDTMIKSPPRTSLLNQTISDSPQTVQENKESPSSQGQPSSKPDTSAAPAANGTKESSPEKARLSQPQT
TKATESNGGKDQKPAEREPGKTSSHTSKPTPKPIAVSSATKSAPKALKSPINLKGPKSPGENQNEQVPVKKTPDKKPHPP
EKSTSPRASTTSVKTSTSVTAKKSSSVTSSPHTSFVKPKPKSPTRPVKLPPSLTSHTAASGSKVTSRQPSLSRPSGSAAT
TGDSHGRPSSRASVITNGSVVPKSQAPKRLRRQSSTINRPRPSLGPPPKQPAKDHPPTKKEKPVDEGFLARMTRPTQASA
SRAAEKAAHITATKKPVAAAAPKKTVTTKTVKKPASKPTSAASSSTQPQSSTTDKPKVEAEPASHAPSTKPDQARENKPD
QRAETTQQAPAAEVNAAPESDDASKQEPTASDIDVANESVETPQSSEATAPISEDPEQSVPQPAAEAPQEPDIVAEATPV
VGTAEEEAAAAAAAAETKPTEAAEGVCAPGNEEAKKAEETSGSTS
>Gene004940|mRNA11648|coding|scf7180000011820|1901891..1907202|+|CTHT_0055160|j|mRNA11647, mRNA11648|62.05 kDa
MSTGAVKNLRAMFEQKSGESNSPERGPGTESPRPLSKIRTNFIAIEKDGRVGLQLQRLEGSQDSGSVLRSGVTTPTASTE
RLNPFDTMIKSPPRTSLLNQTISDSPQTVQENKESPSSQGQPSSKPDTSAAPAANGTKESSPEKARLSQPQTTKATESNG
GKDQKPAEREPGKTSSHTSKPTPKPIAVSSATKSAPKALKSPINLKGPKSPGENQNEQVPVKKTPDKKPHPPEKSTSPRA
STTSVKTSTSVTAKKSSSVTSSPHTSFVKPKPKSPTRPVKLPPSLTSHTAASGSKVTSRQPSLSRPSGSAATTGDSHGRP
SSRASVITNGSVVPKSQAPKRLRRQSSTINRPRPSLGPPPKQPAKDHPPTKKEKPVDEGFLARMTRPTQASASRAAEKAA
HITATKKPVAAAAPKKTVTTKTVKKPASKPTSAASSSTQPQSSTTDKPKVEAEPASHAPSTKPDQARENKPDQRAETTQQ
APAAEVNAAPESDDASKQEPTASDIDVANESVETPQSSEATAPISEDPEQSVPQPAAEAPQEPDIVAEATPVVGTAEEEA
AAAAAAAETKPTEAAEGVCAPGNEEAKKAEETSGSTS
>Gene004941|mRNA11649|coding|scf7180000011820|1908590..1910893|+|CTHT_0055180|j||51.28 kDa
MAARPGEENVATLYGDVHYFYSPPTTKPPHHRFDKGSYIYLFEDANQGRARLEIANNPGTEDQDAFTGYLDKIHLRYSYR
HICLVTLTVGEVEGTQEWHLPTWDPHNQAKYHYKLHSLDIYFWTPQDALMFVNGIRRVLPAAQCEVLDEPGPPPREEPEV
SAVVQRLEQAAISESQAESSNIDSNESTEQPAPSFSGAPVSAVAGATGIPAPAALPSLPPPPPPPAPQQFAPIAYNPAAP
PAPEQVVHREKTPPPDDGSLNPLQQTLVNDAATPFSPGLPPGGPSVSPISPTVPPPTFQLPPGAPTFPGPPQRSVTSPGF
APQGFGSLNVPSTSTIGATPVPTAAPVPTPVASAPLPQPGITRATTMPVQGVASPLASPSYPNTGIIGSGLATPGLPNPY
APVSYPGYMQPNPAATHAPTPPVAGVSVAPPPATQPMDYSVHQQFYVPENHVKPTQEPKGKLEAGAAKLDRALMGIMKKV
EKKFG
>Gene000173|mRNA1165|coding|scf7180000011806|1135594..1137050|+|NA|u||29.91 kDa
MEPVSAVIGIAAAAVQGVRDLINDIQNIRDAHDLIIQLRDDLIIIEQQLNTVKGIPEEDWNFFGPEFANQAKHIMQLCSK
ACQKFQEDLARWTRHSKEGQTSFRDRLKIGIFGQNQIATMSAQIRNCKLTLTSMVSIMTLYSTSRQGRAMEDVARDMIFA
TTQVRNAIATANNQLPKLNEQFQQLRQSQSDDVDSEDSKESAIDQNQLQQETLNTSIKLLQELLEKAEGIKATASNTSKS
PSISNTFGDLNGKGFQIGTSYGNLTITF
>Gene004942|mRNA11652|coding|scf7180000011820|1920465..1922825|+|CTHT_0055220|j||24.30 kDa
MTDQQEDPIIKALQEYTTCDVSDALCKLKVPHGGFLPGLTMWSPQRQDGNTKIIGPAYTVQYAPLDDPRPKHPSHYIDSV
PAGAVVFVTTIQQTSNALYGGLMSTRAKALGAVGSVINGRFRDLQEQRELNYPVFARGVGTAPPGPVLKVVGVNIPVEVE
ADKGPITINPGDYLIGDVNGVVVLPKELAEKALPLMAKQVEADSKMAVEIQKGMTFTEASKRFRL
>Gene004943|mRNA11658|coding|scf7180000011820|1937030..1938361|+|CTHT_0055260|=|mRNA11658, mRNA11659|23.32 kDa
MRALSFLALAAPLVSAIQFEAPVANSTILKGDTVNVKWSFVDTDPTKFSIYLVNFVDWPPFYTQVASDVPTDAGEWKVKV
PCDVNTSWGFQFNAINGTNVYVIHAQTPRFFVKDGTCSGEADEPTEGNTCKPVTVTTTVTATSTVTSCPNAEQTSTAMAS
QQPASSEAKPTVKGSVDGPAQPAVTNPPVGPNESQNYGITRTIYQTVYADLSEADGCVC
>Gene004943|mRNA11659|coding|scf7180000011820|1937030..1938361|+|CTHT_0055260|j|mRNA11658, mRNA11659|17.73 kDa
MRALSFLALAAPLVSAIQFEAPVANSTILKGDTVNVKWSFVDTDPTKFSIYLVNFVDWPPFYTQVASDVPTDAGEWKVKV
PCDVNTSWGFQFNAINGTNVYVIHAQTPRFFVKDGTCSGEADEPTEGNTCKPVTVTTTVTATSTVTSCPNADLNRNGFAA
ARLL
>Gene000174|mRNA1166|coding|scf7180000011806|1137478..1139120|+|CTHT_0003480|=||33.15 kDa
MLQMAADRDRQRCSGVTAANAKANATSPTQTTSLKDSIRAYLYQPQNWIAPILAAGVGIGLWSFYQNYLRRFPGSEHIAP
SFFRRRSLLGKVTSVGDGDGFHLFHTPGGRLAGWGWLRHVPTDRKVLKGRTISVRLAGIDAPEGAYFGRPAQPYAAEALA
YLESLILNRRVRAYIYRRDQYDRVVATVYVRTPPFFFPRKDVSLEMLKRGLATTYEGKFGAEFGGAKLERLYKETEAEAR
RQGKGMWSIEKPRLSKGFFNNALGRKNGPARGVVETPMEYKKRMRAEEKKGNAR
>Gene004944|mRNA11660|coding|scf7180000011820|1939880..1942151|+|CTHT_0055270|=||65.26 kDa
MSTAEELKALGNKAIAAKNFDEAIDKFTQAIALDPNNHILYSNRSAAYASKKDWEKALSDAIKTTELKPDWPKGWGRKGA
ALFGKGDLLGAHDAYEQGLKLDPNNAGMKNDLEAVKRAMEKEAGGAGGFDPNASIGKLFSDPNLIQKLASNPKTSALLAD
PSFMAKLQSIRQNPNNMQELFSDPRLIQVLGVLMGVDMEMRSPDEAGGPSTTKAQEDVPMPDAPKKEPEPSKKEPEPEPE
EELDDEEREKRQKKAEADKEKQLGNENYKKRNFDEAIKHYEAAWDLYKDITYLNNLGAAYFEKGDYQACIDTCTKAVEEG
RQMFADFKLIAKSYARIGTAYEKMGDLTKAIEFYNQSLREHRTPEVVNKLRTAEKNKIEAARKAYIDPVKAEEAREEGNK
KFKESDWPGAVAAYSEMIKRAPDDPRGYSNRAAAFIKLLEFPSALEDCDMAIKKDPKFIRAYIRKAQAYFGMREYSKCVD
ACADALKVDAEHYNGANTKEIEAQQQKAFSAMYAARENETEEQTRERLMRDPDIMSIMADPVMQSILQQAQADPAALAEH
MKNPMVRTKIQKLIAAGVIRVGR
>Gene004945|mRNA11661|coding|scf7180000011820|1944477..1949198|+|CTHT_0055290|j||127.49 kDa
MIASNFLPSRFRGEQPQCQNAAPSWLNKKVTPLLQVLARITSTHPIHTIVIVALLASSSYIGLLEESLFDAARSVRKAEW
SSLVEGSRQLRVSEDTAWKWQPYDSDAPIPPTADHLALLTLVFPEALSTDPSRAPPLANSVPIPQNLSIRPLPSTSNSFS
TYSQDSALAFSIPYSQAPEFLAIAQEIPNGIPSQETRETDNGRETKMWIMKAARARTSSSIAKWFQNAWVEFTDRLKNAE
TLDIVIMTLGYISMHLTFVSLFVSMRRLGSNFWLATSVIFSSTFAFLFGLFVTTKLGVPISVVLLSEGLPFLVVTIGFEK
NIVLTRAVLSHAIEHRRPEKSSGKSKKADASQSLIQSAIYIAIKEKGFDILKDYAIEVAFLIIGAASGVQGGLQQFCFLA
AWILFFDCILLFSFYTAILCIKLEINRIKRHVEMRKALEDDGVSRRVAENVARSNDWPRADGKDQPGTTIFGRHIKSTHI
PRFKVLMVSGFILVNALNLCTIPFRSANSISNISSWARGFSGLVSSPPVDPFKVASNGLDIILESAKAEGRETIVTVLTP
IRYELEFPSVHYDLPQKAAKDGEEGFAIRGYGGRMVDGILKSLEDPILSKWIVVALAMSLALNGYLFNAARWGIKDPNVP
DHPIDPKELAQAQTFNDTESATLPLGEYMKPPVPTPSVPPTPALSDDEAEAARKKLAAPTVPEQPQPMRSLQEMEKMLLE
KRAHELTDEEVVALCLRGKIPGYALEKTLKDFTRAVKVRRTVVSRTKATADLTGFLERSKLPYQNYNWAQVHGACCENVI
GYMPVPVGVAGPLVVDGQSYFIPMATTEGVLVASTSRGCKAINAGGGAVTVLTGDGMTRGPCVSFETLERAGAAKLWLDS
EKGQAIMKKAFNSTSRFARLESMKTAMAGTNLYIRFKTTTGDAMGMNMISKGVEHALNVMMSEGFEDMNIVSVSGNYCTD
KKPAAINWVDGRGKSVVAEAIIPSEIVKSVLKTDVDTMVELNQNKNLIGSAMAGAIGGFNAHAANIVAAIFIATGQDPAQ
VVESANCITIMRNLRGSLQISVSMPSLEVGTLGGGTILDPQAAMLDMLGVRGPHPTHPGENARRLARIVAAAVLAGELSL
CSALAAGHLVKAHMQHNRSQPPTRSATPAPTQSAPVATGIDQRGMSAAAIERARR
>Gene004946|mRNA11662|coding|scf7180000011820|1953257..1955550|+|CTHT_0055310|j||39.30 kDa
MKLNNLASSLLSLVAVADAASLTQVTNFGSNPSGARMYIYVPDRLQTNPPILTAIHYCTGTANAFYTGTPYARLADQYGF
IVIYPESPYSGSCWDVSSRATLTRDGGGSSTSIAQMVRWAIERYNADRNRIFVAGTSSGAMMTNVLAATYPDLFKAAAAY
AGVPAGCFYTGTVAGWNSTCANGQSIASQQVWAQTALDMYPGYTGPRPKMMIYHGSADTTIYPQNFNETMKQWCGVFGYT
YGSPQQTLANTPSAGYTKYVYGENLVGIYGSGVTHNIPVNGENDLNWFDGIKGGSSTPTTTAVTSSVPSTTLSTSTRTTT
TSSTSAPTPTGCTSQRWGQCGGIGWTGCTTCASPWTCTKLNDWYYQCL
>Gene004947|mRNA11663|coding|scf7180000011820|1958735..1960620|+|CTHT_0055330|=||41.28 kDa
MENFETNHPGNDNDNQQQPRDALADGRRIYMGNLLYSVTPGDIEQMLQDTGHGQFDKVHISIDPVSGRNPGYCFIEFCAR
EGADRALAELPGTLLFGRPVKVGPCHPKTQRQSRWPGSRGSNYQPTFQRWGDWRAGDADAVAAKQLQLQREVEASGQSLL
QRDDSVEEQGPSGAIRHIDIRNRVGDGTQLYVGGLGKMIDQEHHDIEMRELFAGFDFVTIGKRITAHESTRHLPGNHNYC
FVDFRTPEEAARALNTMNGAPLPGGGYLKLSYPRHKVTKHIALPGVQAQRVDRWGQSSLGEASRGSWEPRNDGYREPPRG
RSGYPAHRERAQNGLDGDREQRSEKRREQSERQKAIMAAASWRSGAGATA
>Gene004948|mRNA11664|coding|scf7180000011820|1965217..1966131|+|CTHT_0055350|x||17.87 kDa
MKPVSISNGILMSRMVLLPRRASPVRVLTSPSHPSPLSKWRTLMIVGMSMSVSDSNAHVASRSQSPAYTLRTIAKPFPWE
PNALFMKSTEKTPQDGIVLVPLQTTHAHVHVPLCPTFPCQDRNHFLDFPPHGGHSHTRRVSEKPEPYPHSMTTVLSRPQG
A
>Gene004949|mRNA11665|coding|scf7180000011820|1970117..1971884|+|CTHT_0055360|=||44.42 kDa
MATENAADDSAKLQILKDALYEEIRQHGSETRLFTQKDLLDLNIIPNNNVMLLVKVVQGLCNDKLLVGTTNHHAGLAWRW
RSREEAKKYLSLPNDETMMVYSIIDEAGADGIWNRTIKNKLNMHESVVKNCIKYLESKGYITAMKNVEHPNKKMYIKASL
RPSERATGGPWFTEGELDTAFIQELEGIVFEYIKTKSAYRGSQPQPASAPKRGAIVGELRGTKRAAADITNDDSTAAPSS
RNSKSFRTVFLPMPAGYKHYPTVAEIAKFIHDTGITNNTTLGEADIQQLVDVLHYDGLIEPVRVNRRKGYRVTRAMRQDT
VPFHKRQKDREAGIGLDQPLVVGAEPLSNALTEAPCGRCPVFDLCEEGGPVSPSNCVYFTKWLDLEDVATAAAPVASLPP
>Gene004950|mRNA11668|coding|scf7180000011820|1974415..1976544|+|CTHT_0055380|=||53.10 kDa
MDLTSLKNTVANLTLYDIKAGVRKVQNAVMNYTEMEAKVREATNNEPWGASSTQMQEIADGTFNYQTLNEIMPMIYRRFT
EKSAEEWRQIYKALQLLEYLIKHGSERVVDDARAHITLLKMLRQFHYIDHNGKDQGVNVRHRAKELVELLSDVDRIRAER
KKARANKGKFTAIEGGSGFGSSSRYGGFGSDSYRGGSSSSYGGYAGGVYGDGGGFGGQTDEWRGSQSRADKFEEYNEFDE
SERPAASSSSSRATREAAAGKRPAEPKKEPEEDLFSFDEPAVPAASAAAPAQSSSSALAVLGSTADDDEFDDFQSAAPAT
QSAFTSSISPQTTTASSFASPLAAPKPVSASQQASLSGLAALTSISPPPSSTATPSANFSAFSSPLSASNLSSPVQTKPT
GFQPSTPNYFSPVQTAAAAQKQSTASSGAGSKPGATAGGDAFGALWSQASAGLKKNTPSGPGPSMGQLAKEKSSASIWGA
PAPSSAASQPSTNNKPLGNGPDDLLG
>Gene004951|mRNA11669|coding|scf7180000011820|1974415..1980581|+|CTHT_0055380|j||72.52 kDa
MTVAGLMATKPRSFGGCWTCRLRRKKCDETRPICGACSTLEIECQYGDEKPEWMDGGERQKRRAEWLKAEVKRRAAHRRE
RRQLHGLEVRLESLDASLTDESDSTVPRDLINTTARPVAPSMDASSSSSPYIKTESSSASSPSVRTPHSRSATPHTDSCS
SVPTPEDLSDSHAESSLEAAFSLEIEAHSIMLYLDYVFPFLFPFYKPPFFDAGRGWLLVLLTKNKALFHSAVSLSGYFYG
IILSHTSQGHQHCTKNTHEALHKQQGLALQWLQREMQDIITRGVKSNLVEANRVMASIVQLLTSEVAIGTPGNWKMHLGA
ATELFNEIMKHHAVTPSGFPCFMSVLLRLGTRPFEWTPKNRPWGSDQATLRFFTAQLLFYDTIASTALGQPPRLQQWHQP
LLEELPDEIKQLLPGNERETISPHINLEEFAGVQNWVILCIGQIASLDAWKKEMKRAGSFSVPQLFSRASTIEQRLRTCL
ESLSDCQAVNGSCPASSINGCSQSQPFLPYFASDAGSPFSRTLHTSVLNTRIWAQAALTYLSVVLSGFQPSSPEICESVS
ATIEMLLSLPNPECLRTLVWPFTVTGCLASPEQEHVFRNLVSAMGPLSVLGTVREGLAILEKVWARRREIEQAPDGWDLA
ACLGTLGQPALLI
>Gene000175|mRNA1167|coding|scf7180000011806|1139618..1146677|+|CTHT_0003490|o|mRNA1167, mRNA1168, mRNA1169, mRNA1170|131.69 kDa
MRLSFARRQAAPSYATASLIPFTISLLSSVAVSPATAITFNPVPSANLDLSRLGRVAFAGDFTGISLYQFEGQSEHPYRT
NGSEQLLARMPNGVLAPIIDTDATIRAMCTLDTNNGTVVVLGGNFTSIRRSDHDGRALESTGMALFDPATATVTPLPGLT
GQVNALYCDQKSKTVYVGGTFVNANSTNAVAWQPGKGWINLPFAGFNGPVTSITKAPNGNVIFGGSFTGLGNTSTPSTPD
SQVINLGSAHITGVSSTTVGGFSDPRAIICKRAGEDGPGNTWLLHDNTPGAWQARFRFGFRPTKLRLYNAHQDGRGTKTW
RFTALPINGIMNFTYIDPETGQNASCTNQCPLSHNKSVLFQDFHFVNEIGMNEFRIDISEWYGAGGGLNGIELFGDDIFA
YAINDFNEPTCAGIKFPSQATATGPWYVSPSRESNTEYLSAQLMAPITESSASVVFEPDIKESGYYAVNLYTPGCLQDNS
CTTRGQIRITGKMTADPTKSQPIEVDLYQTNNFDKYDQIYLGYIDASSDSFRPAVTMTPLAGQPLNVMTFVAQRVGFTLI
NSTGGLNGLYEYEPGKRVNANEFVKSAFNRLGSSFTSGSAVSALAASSDATYIAGNFSSSSARNIVALRASDASIQSLDG
GLNGKVDSMFLDGTSLFVGGSFTSTMDNSTKGLNNVAVYDTVKDTWSPLGAGVNGHVRRVVGMTMNITGSTPEVVVSVSG
VFNQTLPFSNNPAVEVDGLAVWVPSQNNWLQNLDLPVEYIQGILSASILNFTGGPSLYAGSVSSFSLATKGAAILQGETL
GRVAVDIRRSMDSIISKKQDGDSTTDVINGVVAGVFDTRNGRNLTILAGHFTATATNGSTIHNLLILDGSKEDEVIGIGG
QIASNSTFEALAIHGDVLFAGGRVTGNVNGVEVNGLVTYNLATRAFNTQPPALTGGNGTVTSIAVRDSTGDVYVGGTFQL
AGSLECPGVCFYSTSASQWNQAGQNLEGSVSSLMWATNNILLAGGNLLINGTTPSFLAHYDATQQAWDTYPGADQLPGPV
TVITAGTSDGGQVWVSGVSSDGTPYLMKTDGSGTWQRAGQSILMPGTTIRGLQILSLAKSHPDSPLLHRDEALLLTGSIL
LSNFTGSTASAVLFDGTSFTPYALTTNVGNQPGSISRIFSERSDFFAKGRGRMPLVFVVLISLAISLGLVLLIVVAGLVL
DRIRKKREGYVPAPTSMYDRGSGIQRIPPAELLEGLGRGKAAAAPKV
>Gene004952|mRNA11670|coding|scf7180000011820|1982464..1983922|+|CTHT_0055410|=||28.25 kDa
MTTNPRIRVRDATPADAPIITEIHYKAFAHGIMDQLMYPNGVTEDNRAKFAARLFPPPRSEDEKAKKGENMVWVAEYVPD
DGPAEIVAFSRWTLYRQPRPEEVWKVDAAYKPTLEMFGQGANIEVIDTFVGEMRRMSERAAKGEAMLFLGILACLPERQR
LGAGSALLRRGVELADSLGLPMRLEASPEGYGLYKKFGFEAYDVLDTKVTETWGPVQPEGSNWGNNNAAELFGQAPKGVL
RTVLMKRPVKVSN
>Gene004953|mRNA11671|coding|scf7180000011820|1984727..1987243|+|CTHT_0055420|=||79.42 kDa
MAVAVAAPNMAAVKEPAGTIPARRLTKEELLKSHQAYLEKQENDPHAQHEHAHARPVKQPILSEAYPPSTKSIRELEIIP
LSELRVGEHHRGKAIVVKIASPPFIGAGAVSIVEDEFGNADRLAIYNQPDTSILSAVPEGCIVAVKEPFYRHNGSENDFM
ICVDHPSDVILLRFNDPIIPEPLRLGPLLQTADEWKNAGDRAFLERDFPTAVFCYSEALESSTDPSFHASIYSKRSGVNL
ILGRYDSAKADALKSLNSDSPSPHDWKAHYNAGRALYGLCKYSEAMTHLAKALELNPSNSSVQRDHERCAARLREEQTGE
YDFSAMLASAQKSVHIDCGSFLSNTYVGTSPLHGRGLFAARDIKAGEIVFVEKATLMPNQYDPARSSAALYALTVRQLCE
NPSLSETLLDLWDGGYERSGKEGTIVDGVPVIDVYLVESIRIKNCFSAPRSTFEDTRPSWPSHRQARGLWAHASYMNHAC
VANTMRSFIGDVFISRATRDIKAGEELFQQYVPVRSLPDVRNKQFKDGWGFECACALCAGERRSSEAALARRKELLAAVE
KLCNKKLPRKEILPESTIRPVEKLARQLEEAHEADVYDGLPRLTLIYPCNWLIGAYRGHKNHTKVIRYAKKVLRNFGFRV
PEEDGGEWDPREIYSKSGNATLMTVHVVAALRRMAEAYEGLGQKEMAKRCIEAAKFGYMMVTGFENDLSNLDK
>Gene004954|mRNA11672|coding|scf7180000011820|1994977..1999052|+|CTHT_0055440|=||131.53 kDa
MAQLPDPTVDLDWSGYVGSIQEHFRAQAEAHPDRTCVIETKSSTTPERRFTYRQIYEASNTLAWYLHKAGITNGDVVMIW
AHRSVDLVVALMGILSSGATMTVLDPAYPPARQKIYLEVSQPRALLRIGRATDENGPLAPMVQKYIDDELQLKTEVPELR
LRDDGILYGGEVDGQDIFASVRHLASAPPDVIVGPDSNPTLSFTSGSEGRPKGVLGRHYSLVKYFGWMAKRFNLSSESRY
TLLSGIAHDPVQRDIFTPLYLGAQLLVPSREDIQHEKLAEWFREHKPTVTHLTPAMGQILVGGATAEFPELEHVFFVGDV
LTTRDCRALRRLAINANIINMYGTTETQRAVSYFEIPSRARDPDFLDRLNRDTIPAGKGMENVQLLVVNRDDQKTMCKVG
EVGEIFVRAAGLAEGYLGDPELNAKKFLMNWFVDNQKWVEQDQKINKNEPWRRYYKGPRDRLYRTGDLGRYLESGDVECV
GRADDQVKIRGFRIELNDIDSNLSQNPLIRDCKTLVRRDRNEEPTLVSYIVPETREWQRWLQDRGLADVEDEGVEMGPVR
VFLKKYRRMQTEVRDHLKTRLPTYAVPSIYIVLNKLPLNPNGKVDKPNLPFPDVAERVEDASEEDLKNWESLTETEKTVA
QMWADLIRGLNPKTVKRDNSFFDLGGHSLLAQQFLLSVRKKLGTDVPIGTLYEHASLAGFSAQVDKLKSHDAGKVGPEAG
EAAYSKSLDELLHQLPAQYQAVNLDAFNSAEKLTVFLTGATGFLGSYLVREIMERTAKPVKLIAHVRGVKEPSAAFTRLR
RSLQGYGLWKDEWSSRLSAVVGDLSQPNLGMDDATWQTLAQEVDVIIHNGATVHWVKRYQDMMASNVLSTVDAMKLCNEG
KPKVFCFVSSTSVLDTDYYIKLSEEQTRTGQGAVLEEDDMEGSRTGLGTGYGQTKWVSEQLIRAAGKRGLVASIVRPGYI
LGDSETGVCNVDDFLIRMLKGCIQLSARPRIINTVNAVPVNHVARVVVASAFNPISQGANVIHVTAHPRLRMNEYLSILE
YYGYLTPEVSYDEWKVELEKFVSAGALEKDQEQHALMPLYHFCMNDLPANTRAPEMDDRNAVKVLKLDADRWTGVDESTG
AGITREDVGRYLSYLAEIKFVAKPTGRGRPLPQMKADVLAALAVGGAGGRAAAPGH
>Gene004955|mRNA11677|coding|scf7180000011820|2010396..2013745|+|CTHT_0055490|o||35.04 kDa
MASKTQVAGISFGALLLGISIPYLSAITSPFTSLIGDFSVPDHAFSFPFFKSNITTKSLNVTIQPTFVCDPNHTYRTELV
SLDPVIIYIHDFITKPEIDALLEVGEPRFKPSQVAKYGVLMNTNDRTSSSAGLPRDDQAVMCVMRRARNFLGTMIRDGWD
DMGAPQLVRYREGEKFNHHHDWFENPQMAYDGTSRKWNRVASFFAILQDNCTGGETYFPYAKPIALPGPWGAKMWHGEVR
RQKNKTEEVKPLWREHEDGGLAFRPVAGNAIFWINLHANGTGDTRTLHAGLPLDSGLKTAMNIWPKHFYLE
>Gene004956|mRNA11678|coding|scf7180000011820|2018167..2021424|+|CTHT_0055510|j|mRNA11678, mRNA11679|59.69 kDa
MKTETASTDSPGAIEAQGTNNILDSLASLDRDSQLQRGLKSRHIQFLALGGAIGTGLFVGSGGILAIVGPVPLWLGYLFM
MFLVWIVMNCIAEMTTYLPMKGITIPYFTDRYVDRSLAFALGWNYWYAYTFLVAAEVSAGAILLEYWDTPVPTAVWITII
LAVCLLLNIIAVEIFGEAEFWFASIKLITIIGLIIVGIVIMAGGAPEGGAVGFKYWKDPGAWQEYVGRGSTGRFTAFWTA
VVRAGFSFITSPELIGTAAGESVAPRRNIPKAAGRFLVRLAIFYGVSSLIVGALVPSNDPRLLSPESNANASPWVIGIQR
AGIKGLNHVINAAILTSAWSAGNAFLYSGSRILYSMAAIGQAPSIFTRTSHRGVPYAAILGTWGVALLSYLNVSENGARV
FGWFMNLSTISGFIGWIVVMVTYLRFRSALSFQGLLHTLPYKTIAQPYATYFVLFLVSALTLTNGFQVFAKGRWNVEDFL
AAYITIPFFLVLYMGHKLRCRGPVVKPVSEIDVITGKKEMDEFCEMDHIVPEPKNIVQRIWFWLA
>Gene004956|mRNA11679|coding|scf7180000011820|2018167..2021424|+|CTHT_0055510|o|mRNA11678, mRNA11679|51.52 kDa
MMFLVWIVMNCIAEMTTYLPMKGITIPYFTDRYVDRSLAFALGWNYWYAYTFLVAAEVSAGAILLEYWDTPVPTAVWITI
ILAVCLLLNIIAVEIFGEAEFWFASIKLITIIGLIIVGIVIMAGGAPEGGAVGFKYWKDPGAWQEYVGRGSTGRFTAFWT
AVVRAGFSFITSPELIGTAAGESVAPRRNIPKAAGRFLVRLAIFYGVSSLIVGALVPSNDPRLLSPESNANASPWVIGIQ
RAGIKGLNHVINAAILTSAWSAGNAFLYSGSRILYSMAAIGQAPSIFTRTSHRGVPYAAILGTWGVALLSYLNVSENGAR
VFGWFMNLSTISGFIGWIVVMVTYLRFRSALSFQGLLHTLPYKTIAQPYATYFVLFLVSALTLTNGFQVFAKGRWNVEDF
LAAYITIPFFLVLYMGHKLRCRGPVVKPVSEIDVITGKKEMDEFCEMDHIVPEPKNIVQRIWFWLA
>Gene000175|mRNA1168|coding|scf7180000011806|1139618..1146677|+|CTHT_0003490|o|mRNA1167, mRNA1168, mRNA1169, mRNA1170|131.69 kDa
MRLSFARRQAAPSYATASLIPFTISLLSSVAVSPATAITFNPVPSANLDLSRLGRVAFAGDFTGISLYQFEGQSEHPYRT
NGSEQLLARMPNGVLAPIIDTDATIRAMCTLDTNNGTVVVLGGNFTSIRRSDHDGRALESTGMALFDPATATVTPLPGLT
GQVNALYCDQKSKTVYVGGTFVNANSTNAVAWQPGKGWINLPFAGFNGPVTSITKAPNGNVIFGGSFTGLGNTSTPSTPD
SQVINLGSAHITGVSSTTVGGFSDPRAIICKRAGEDGPGNTWLLHDNTPGAWQARFRFGFRPTKLRLYNAHQDGRGTKTW
RFTALPINGIMNFTYIDPETGQNASCTNQCPLSHNKSVLFQDFHFVNEIGMNEFRIDISEWYGAGGGLNGIELFGDDIFA
YAINDFNEPTCAGIKFPSQATATGPWYVSPSRESNTEYLSAQLMAPITESSASVVFEPDIKESGYYAVNLYTPGCLQDNS
CTTRGQIRITGKMTADPTKSQPIEVDLYQTNNFDKYDQIYLGYIDASSDSFRPAVTMTPLAGQPLNVMTFVAQRVGFTLI
NSTGGLNGLYEYEPGKRVNANEFVKSAFNRLGSSFTSGSAVSALAASSDATYIAGNFSSSSARNIVALRASDASIQSLDG
GLNGKVDSMFLDGTSLFVGGSFTSTMDNSTKGLNNVAVYDTVKDTWSPLGAGVNGHVRRVVGMTMNITGSTPEVVVSVSG
VFNQTLPFSNNPAVEVDGLAVWVPSQNNWLQNLDLPVEYIQGILSASILNFTGGPSLYAGSVSSFSLATKGAAILQGETL
GRVAVDIRRSMDSIISKKQDGDSTTDVINGVVAGVFDTRNGRNLTILAGHFTATATNGSTIHNLLILDGSKEDEVIGIGG
QIASNSTFEALAIHGDVLFAGGRVTGNVNGVEVNGLVTYNLATRAFNTQPPALTGGNGTVTSIAVRDSTGDVYVGGTFQL
AGSLECPGVCFYSTSASQWNQAGQNLEGSVSSLMWATNNILLAGGNLLINGTTPSFLAHYDATQQAWDTYPGADQLPGPV
TVITAGTSDGGQVWVSGVSSDGTPYLMKTDGSGTWQRAGQSILMPGTTIRGLQILSLAKSHPDSPLLHRDEALLLTGSIL
LSNFTGSTASAVLFDGTSFTPYALTTNVGNQPGSISRIFSERSDFFAKGRGRMPLVFVVLISLAISLGLVLLIVVAGLVL
DRIRKKREGYVPAPTSMYDRGSGIQRIPPAELLEGLGRGKAAAAPKV
>Gene004957|mRNA11680|coding|scf7180000011820|2022129..2023837|+|CTHT_0055530|j|mRNA11680, mRNA11681|37.45 kDa
MPPQSAHLKGIKIVIVGAGSVGVTTAYALLLEGLASDIVLIDIDQNRAMGEVMDLSHAAHFAQARVRVGDYEDCAGAAAV
VITAGVNQKPGQTRMDLVKTNYALFQDIVPRIAKNAPDTILVVATNPVDVLTHAAHKLSGFPVERVIGSGTAMDTTRFRH
ELGRYFGVHPRNVHAIIIGEHGDTQLPVWSLATISGMRLKDYCAQAGHPYNEEELEACARRTKEAAYEIIQRKGKTNYGV
ASVLVHVLEPIITDSDAIMTVSRVGTYAGVQDVAVSMPCKLNRRGAYQDVPLLLNEKEQDLLKKSALSIKKVIDSVSSSS
TTTYRKRNRSNRADEWNTCIRSCL
>Gene004957|mRNA11681|coding|scf7180000011820|2022129..2023837|+|CTHT_0055530|=|mRNA11680, mRNA11681|34.17 kDa
MPPQSAHLKGIKIVIVGAGSVGVTTAYALLLEGLASDIVLIDIDQNRAMGEVMDLSHAAHFAQARVRVGDYEDCAGAAAV
VITAGVNQKPGQTRMDLVKTNYALFQDIVPRIAKNAPDTILVVATNPVDVLTHAAHKLSGFPVERVIGSGTAMDTTRFRH
ELGRYFGVHPRNVHAIIIGEHGDTQLPVWSLATISGMRLKDYCAQAGHPYNEEELEACARRTKEAAYEIIQRKGKTNYGV
ASVLVHVLEPIITDSDAIMTVSRVGTYAGVQDVAVSMPCKLNRRGAYQDVPLLLNEKEQDLLKKSALSIKKVIDSV
>Gene004958|mRNA11682|coding|scf7180000011820|2026417..2028217|+|CTHT_0055540|o||46.20 kDa
MPHVYVPVDDLYGFVNEPAKHYWVPRPTQTSPHLVNQAPDFHFFVELGLLVRSRRRNHNEASGLEDEISARLTKFGIPNH
IARTGTARSSIKPEEWTIASELCIPPNPQDHRFGIKLVSPVMCFMERPESWQRAFRVVMDLLDRYFELMKSHSCFTHVHI
VPHNGAWSLYQVKNLAKTALYFEQCLDSIMPPYRRKSVWAKSNRHNSYFRSLRSYECFDAIDSLPTFEDLAAVMNWCSGD
SATGRALYGENNTDGLHEDFPHDAYRWSFANLNHLGGGHGTVEFRQPPGSTTAKEVITWVMLVGCLARLSCTHGSTLNPN
EKGQLPGLREWLLWEAKRCHLPRRNLLEDLLHQEVQMHVRHGCVGMDADFISSDEENRLRQKLDDRNIAGEKYRHWFSQQ
>Gene004959|mRNA11683|coding|scf7180000011820|2029352..2031390|+|CTHT_0055550|j|mRNA11683, mRNA11684|34.13 kDa
MILPSAKPRLLSHERGQAKSLAMEILFFLLTTILLASSTVTAQLTFTARVQQFGQDADASELNFVPIQPMGRRKLPPSYY
RQRGSVNGTITLTNASDKGERDLVSESANWCGASQHTEGDDQVADILGVFTVPDLTLRQGKAPPQFASAWVGIDGAACSS
VLLQAGVTTVVNSNGGQSASAWWEWYPEGAYTIEGLRVKPGEWISVNITTTSPSSASIVITNIDRGYSVSLVVSNGPKLC
RTDAEWILEDFEDAGKQVTLANFADLWFLDAGATTVRGKKLGIDGATMVHMVDENGTLMCSAEPFDNASFVVMSHVK
>Gene004959|mRNA11684|coding|scf7180000011820|2029393..2031380|+|CTHT_0055550|j|mRNA11683, mRNA11684|35.24 kDa
MILPSAKPRLLSHERGQAKSLAMEILFFLLTTILLASSTVTAQLTFTARVQQFGQDADASELNFVPIQPMGRRKLPPSYY
RQRGSVNGTITLTNASDKGERDLVSESANWCGASQHTEGDDQVADILGVFTVPDLTLRQGKAPPQFASAWVGIDGAACSS
VLLQAGVTTVEHVRDVGGKQVNSNGGQSASAWWEWYPEGAYTIEGLRVKPGEWISVNITTTSPSSASIVITNIDRGYSVS
LVVSNGPKLCRTDAEWILEDFEDAGKQVTLANFADLWFLDAGATTVRGKKLGIDGATMVHMVDENGTLMCSAEPFDNASF
VVMSHVK
>Gene004960|mRNA11685|coding|scf7180000011820|2031716..2035874|+|CTHT_0055560|=||102.45 kDa
MASPPERSEEPSVPPSPGQGTEPTSPSSSTDTPQLSQTREKKRVGFASDLQPHGAIPASSPAHSPEGSRNIVQDYFAYSR
LPYTADSTPADRATQPSSSFDSEELVAALSKILDPEDPTTGSGPSKPRPVLRKSAPLKNPVEPATTPLRSELEAKNRADR
LAYSIGAASVPVSARTSLDSMNEVAVDGGVLSQQSTATPTHPRLAESGDINDLRSQKRTRLEADQFVKSHLRRKSPLSRS
IVPSLPETATPLEDDMDYVPPPEKYRGGILGTLLKLYTSDTDKFGSTYTDTSASSTPASTPPHSRSGTPRPEFRRPRPWR
NQSSSSTLAGLVESSFMFAAPGSGKDMSEKVKKVKKSVKSKKKDEEYRVKIHIAEIIKRHTYLITLCKALMSYGAPTHRL
EAYMRMSARVLEIEGQFLYLPDTMIISFDDSNTHTTEVKIVRAPQGLDFGRLRDVHEIYKDVVHDRIGVEEATVRLQEVI
DRKPEFSVWLRILLYGVASALVAPFGFEGRPIDMPICFILGCLVGFLQLYLAPANELYANVFEITAAVATSFLARVFGSI
RNGRLFCFSSLAQASIALILPGWLVLCASLELQNRQIISGAVRMVYSLIYTLFLGYGFTIGSILYGYMDKHAVSDIHCSS
GDTWYTKRPPENFYLLFVFPFTICLCAINQAKWKQIPVQVLIALAGFSVNHFSGRFFKGNGIISSSLGTLTVGLLANLYS
RLGRYCENFFLDLWEFHIEPRLSRLFLRHRCSSAAPYYTAAATSSEHTLHTGKERVPDPELGAAIPTSTAPNTRPSSATG
SNRKRKIGYGLAATAMLPGIFVQVPSGLASTGSLLSGVTSADQIVRNETILGNGTIVNGTVGPVPVAVPSSSSTGSMTGM
GSSMAGDPTASLAATISQSGQLNNSAFNVLFSVIQVAINLSVGLSLSALLVYPFGKRRSGLFSF
>Gene004961|mRNA11686|coding|scf7180000011820|2040396..2043766|+|CTHT_0055580|=|mRNA11686, mRNA11687|38.71 kDa
MLKETSGRSNSVPILPYPHPLASNPPNLPISAFVHIPRPSIPSFTQPIRPDKLSSITSPILPPRLSTTPLTSETLKPLLD
TIDHVFAHTTRYAVVGRAALAVWGYRGPLPPHISIACPTVDSLVLVGWAKTAGWCVFHDANGNEEGDMVLGMPALGSELV
DRDRSMRKGKARYEEVVVGVKLRLVEPATWDRLERISPLGMRTPYHGWVGQMMRTGAQVLTVPSLVDQFCLAWSDAKIQS
KGREVAAEIVQWLLKKLVEDWDSCGHKARWNLPLNEGVVKWARNERFWRPFRDRHPESKELLKKCGLDGHKGSEKSLDRM
IGDIENGAPNSFFQSESKEMKYSVEE
>Gene004961|mRNA11687|coding|scf7180000011820|2040396..2043766|+|CTHT_0055580|j|mRNA11686, mRNA11687|38.71 kDa
MLKETSGRSNSVPILPYPHPLASNPPNLPISAFVHIPRPSIPSFTQPIRPDKLSSITSPILPPRLSTTPLTSETLKPLLD
TIDHVFAHTTRYAVVGRAALAVWGYRGPLPPHISIACPTVDSLVLVGWAKTAGWCVFHDANGNEEGDMVLGMPALGSELV
DRDRSMRKGKARYEEVVVGVKLRLVEPATWDRLERISPLGMRTPYHGWVGQMMRTGAQVLTVPSLVDQFCLAWSDAKIQS
KGREVAAEIVQWLLKKLVEDWDSCGHKARWNLPLNEGVVKWARNERFWRPFRDRHPESKELLKKCGLDGHKGSEKSLDRM
IGDIENGAPNSFFQSESKEMKYSVEE
>Gene004962|mRNA11688|coding|scf7180000011820|2049190..2051268|+|CTHT_0055600|j||53.38 kDa
MHHTTLSTLAMALLATLPGAQAGLYTKKSPVLQVDAKDYDRVIAKSNYTSIVEFYAPWCGHCQNLKPAYEKVAKNLAGLA
KVAAVNCDDDANKPFCGSMGVQGFPTLKIVRPKKGGGKPIITDYQGPRTATAIVDAVVQQINNYVVRIEDKSLDKFLSDK
NETAKAILFTEKGTTSALLKSLAIDFSDVITIGQVRNKETRAVETFGISKFPTFILLPGGDAPGIVYDGEMKKEALVKFL
SQAGQPNPDCPPPKAKSNGDKKDKKSAKTSEQKSSTKSKTSTASAESKVESTTQEAPVIVETALPIPAINTHEKLVKECL
NEQAHTCVLAFVSSSEDEKARKALSSLSQLAHKHAQSKRKLFPFFEVPTKDNEGAASVLKALELTGDVELVAVNARRGWW
RHYEAGDFNHKSIESWIDAIRMSEGTKKKLPEGIIAAAAEKPSSSSLAATSESTPQPAEDSSSTETAGTAGSSTEAMSTE
SASSTAEPEKVEEHDEL
>Gene004963|mRNA11689|coding|scf7180000011820|2053810..2055345|+|CTHT_0055620|o||31.51 kDa
MQLTPLVLLTGLLGSVAAHPSGHAHMHRMVHVSERGLPFVKNVHNRPTAEPKTTAEPAPASTQAPEPKATIQSTKQTESE
VKGFCGSSTGLLDSKAKRVTIAQVMYTGNLGTDNGCEWGSNLMVVSNDVAHKYKYVQKYTNVDDKPYQVVCGNKMGADRQ
LTGMFKVKGQNNLIFTLAPGETKAVVADENTQGVCAFAPYEVPLTSHGQYAGVWAEFDFGNTSNNGWSGADCSSLVAQAY
NMDVPGCRMSHGGVNSDILPGGIGNNAYTKGMEELDGIGLNIVPGPCTIEVKVGFSG
>Gene000175|mRNA1169|coding|scf7180000011806|1139627..1146698|+|CTHT_0003490|o|mRNA1167, mRNA1168, mRNA1169, mRNA1170|131.69 kDa
MRLSFARRQAAPSYATASLIPFTISLLSSVAVSPATAITFNPVPSANLDLSRLGRVAFAGDFTGISLYQFEGQSEHPYRT
NGSEQLLARMPNGVLAPIIDTDATIRAMCTLDTNNGTVVVLGGNFTSIRRSDHDGRALESTGMALFDPATATVTPLPGLT
GQVNALYCDQKSKTVYVGGTFVNANSTNAVAWQPGKGWINLPFAGFNGPVTSITKAPNGNVIFGGSFTGLGNTSTPSTPD
SQVINLGSAHITGVSSTTVGGFSDPRAIICKRAGEDGPGNTWLLHDNTPGAWQARFRFGFRPTKLRLYNAHQDGRGTKTW
RFTALPINGIMNFTYIDPETGQNASCTNQCPLSHNKSVLFQDFHFVNEIGMNEFRIDISEWYGAGGGLNGIELFGDDIFA
YAINDFNEPTCAGIKFPSQATATGPWYVSPSRESNTEYLSAQLMAPITESSASVVFEPDIKESGYYAVNLYTPGCLQDNS
CTTRGQIRITGKMTADPTKSQPIEVDLYQTNNFDKYDQIYLGYIDASSDSFRPAVTMTPLAGQPLNVMTFVAQRVGFTLI
NSTGGLNGLYEYEPGKRVNANEFVKSAFNRLGSSFTSGSAVSALAASSDATYIAGNFSSSSARNIVALRASDASIQSLDG
GLNGKVDSMFLDGTSLFVGGSFTSTMDNSTKGLNNVAVYDTVKDTWSPLGAGVNGHVRRVVGMTMNITGSTPEVVVSVSG
VFNQTLPFSNNPAVEVDGLAVWVPSQNNWLQNLDLPVEYIQGILSASILNFTGGPSLYAGSVSSFSLATKGAAILQGETL
GRVAVDIRRSMDSIISKKQDGDSTTDVINGVVAGVFDTRNGRNLTILAGHFTATATNGSTIHNLLILDGSKEDEVIGIGG
QIASNSTFEALAIHGDVLFAGGRVTGNVNGVEVNGLVTYNLATRAFNTQPPALTGGNGTVTSIAVRDSTGDVYVGGTFQL
AGSLECPGVCFYSTSASQWNQAGQNLEGSVSSLMWATNNILLAGGNLLINGTTPSFLAHYDATQQAWDTYPGADQLPGPV
TVITAGTSDGGQVWVSGVSSDGTPYLMKTDGSGTWQRAGQSILMPGTTIRGLQILSLAKSHPDSPLLHRDEALLLTGSIL
LSNFTGSTASAVLFDGTSFTPYALTTNVGNQPGSISRIFSERSDFFAKGRGRMPLVFVVLISLAISLGLVLLIVVAGLVL
DRIRKKREGYVPAPTSMYDRGSGIQRIPPAELLEGLGRGKAAAAPKV
>Gene004964|mRNA11690|coding|scf7180000011820|2055981..2058317|+|CTHT_0055630|o||53.64 kDa
MPSKGVQVFAYIAVPDCKIELSVPGETVTFSEQRKFWSRSLEVESSKIRSLLDKRGRFTFKIFHKGTQLTEQWIDVNALT
GNASGGTLEKISKTPSLVVRDRGLIISYGLYEAGKGHKASEIHVLPNKHQCYITISPDYASWIGRLAPVGSPAENKPFHR
LVLPAAHDVGMNSMESTEALLKKVGGAIVSTLIGDRLPKQREAISQLANTLSKDAISKIAPNIVYSLAITQKDSLETMLR
IGARYFEFRPARLHRAVISCGALPDKLYFQHGAIPGMAYDEFLKGVLAFLRANPTEIVVVQLRWDGVPDECARPSDKEKK
EYLEKALKDPAGGNGEIVAGGLDDMKKKSIAQLRKDKKRLIMLDMVDSLSTYTDEGNATLNGDSMVQALPKVLTPENQKG
KAFVNIQCQATASNIPKAVVHSIIEASVTNSLLLATKGICDSKMLPWCRDNVLQVCLLDILVVIMNDWIDGATAHVCFEL
SKQRLQK
>Gene004965|mRNA11691|coding|scf7180000011820|2068015..2069591|+|NA|u|mRNA11691, mRNA11692, mRNA11693|16.04 kDa
MESGSQTRLKSPDWSIPSSSTAQESELHNPVPVISDHLPQQGFNPAHSSPGDESDKSSHETDIAKPMNLGKSGEEQENLR
QEEREALEGRAKELQESLGSLFNRIEAVKEEYNKLDNHNKFLQKYIGDLMATSKITTSSSRAKK
>Gene004965|mRNA11692|coding|scf7180000011820|2068015..2069591|+|NA|u|mRNA11691, mRNA11692, mRNA11693|16.04 kDa
MESGSQTRLKSPDWSIPSSSTAQESELHNPVPVISDHLPQQGFNPAHSSPGDESDKSSHETDIAKPMNLGKSGEEQENLR
QEEREALEGRAKELQESLGSLFNRIEAVKEEYNKLDNHNKFLQKYIGDLMATSKITTSSSRAKK
>Gene004965|mRNA11693|coding|scf7180000011820|2068041..2069591|+|NA|u|mRNA11691, mRNA11692, mRNA11693|11.66 kDa
MESGSQTRLKSPDWSIPSSSTAQESELHNPVPVISDHLPQQGFNPAHSSPGDESDKSSHETDIAKPMNLGKSGEEQENLR
QEEREALEGWVTTPLSVVLVPMDLRK
>Gene004966|mRNA11694|coding|scf7180000011820|2070362..2073161|+|NA|u|mRNA11694, mRNA11695|60.45 kDa
MNLRSGIARSMFGSGSGSRSHHHDNDPSESPERVPLLIDTRANGGSIVNVTDIAHEGTIPGSTLNGGTFKRNLGAIEAFG
IVISIVIGSGVFTSPGSIDTNVPSPGVALLVWLVGGVLAWTGASTMAELGTAIVGEGGVQPYLKYIFGDVFGFLAAWTWV
VAVMPATLAILSIVFIESIYSAAGVTGQGDRIEHKLLSILVLSCIGLANSFSTKVSTRLNNFFVATKFITITAVFLAGVV
VVIVKLVHPKSTIGGGDWTKKSWVAYRDTTNPDGSITHWQNMTRWELFGHLSAALYAALWAYSGWDKAIYVSAELKSPAR
QLPLAINASIPSIILCFILANVAYYILLPWDVVSTTDSVAVTAITRLLGHAFGAISAVFICLVVAGSLLGNSFVAGRMTV
AAANQDWLPSILRVVGHIGPVSTVQETPETGQNLPMTDGEDEDSIQVQKRHSDFESDAPINAIIFSTVLSALYILLGNFR
ALLTFNGLGEYPFLLLTVVGAVVLRRREPELERPYQPLIVIPIIFSLVASFVVVRGAAFAPAQAAILTGLWGLGLVYYAV
RTRYWA
>Gene004966|mRNA11695|coding|scf7180000011820|2070394..2073022|+|NA|u|mRNA11694, mRNA11695|39.74 kDa
MNLRSGIARSMFGSGSGSRSHHHDNDPSESPERVPLLIDTRANGGSIVNVTDIAHEGTIPGSTLNGGTFKRNLGAIEAFG
IVISIVIGSGVFTSPGSIDTNVPSPGVALLVWLVGGVLAWTGASTMAELGTAIVGEGGVQPYLKYIFGDVFGFLAAWTWV
VAVMPATLAILSIVFIESIYSAAGVTGQGDRIEHKLLSILVLSCIGLANSFSTKVSTRLNNFFVATKFITITAVFLAGVV
VVIVKLVHPKSTIGGGDWTKKSWVAYRDTTNPDGSITHWQNMTRWELFGHLSAALYAALWAYSGWDKAIYVSAELKSPAR
QLPLAINASIPSIILCFILANVAYYILLPWDVVSTTDSVAVVCEIPKFSYCSR
>Gene004967|mRNA11696|coding|scf7180000011820|2073249..2074697|+|CTHT_0055670|=||38.00 kDa
MPFPVLPRRAAYITLNAPQRRNALSLAELRSLRDQIIKYNTSPTTGRPLFLPPFKPSVLGQLELAQAKSIHGSSAAASPS
SAPTGTSRSQYYSPLDNTTEDYTWLVSARAFAREREGLPSVLVLASQGPVFCSGHDLRELRSLSDDEVRETFQICAEVMK
LIRRSPALVVGRISGLAIAAGCQLALTTDLPIAHEAVKFRLPGATLGLPCSSPATAVSRRLGNSRAFRMLATAEDITADE
LQDVVRVVRGGDGPEEQTAVLDQEVARTVERLTNMSAQQSAMGKWAFWTQVGLTGRDYVGADGAVVEGNGGDGYQDAVEW
AGRVMALHAKSEDAKEGMDAFLEKRQAVWHGS
>Gene004968|mRNA11698|coding|scf7180000011820|2076383..2079374|+|CTHT_0055680|j||60.53 kDa
MSSSASKENIHKEKQAAAPTVTTTAVPASKAPSKGKKEKEVHNAELYAAIQEANINPWSWTSIHLYFAIFISFCCAVANG
YDGSLMTSIIAMRHFVEVFKPKEGTNESVIFSLYTVGAMVGAPFAATLSDKFGRRKAMFCGGAVIIIGMIIISTAMKFAQ
LVVGRFVLGLGIAIMTVAAPAYSIEIAPPHWRGRCTGFYNCGWFGGSIPAAIVTFATNYIDNHYSWRIPLILQAFACVIV
MIGVFFIPESPRYLMANGRDEEAFAFLVKYHGNGDPNSRLVRLEIEEMREGIRQDGIDKVWWDYRPLFLTHNGRWRMAQV
LMISIFGQFSGNGLGYFNTTIFNNLGVDSIPAQLGYNILNQGLSAFGALTAVSLTDRMPRRKVLVIGTFMCALALATNAG
LSEKMAQLDAKGLFSASYGKGALASYFLFNIIYSFTYTPLQGVIPTEALETTMRAKGLALSGFIVNAVGFINQFAGPIGL
KNIKHRYIFVFVGWDVIEAIAWYLFGVESQGRTLEQLEWVYNQPNPVKASLKVDKVVVDEEGKVTEKLEA
>Gene000175|mRNA1170|coding|scf7180000011806|1139627..1146698|+|CTHT_0003490|o|mRNA1167, mRNA1168, mRNA1169, mRNA1170|131.69 kDa
MRLSFARRQAAPSYATASLIPFTISLLSSVAVSPATAITFNPVPSANLDLSRLGRVAFAGDFTGISLYQFEGQSEHPYRT
NGSEQLLARMPNGVLAPIIDTDATIRAMCTLDTNNGTVVVLGGNFTSIRRSDHDGRALESTGMALFDPATATVTPLPGLT
GQVNALYCDQKSKTVYVGGTFVNANSTNAVAWQPGKGWINLPFAGFNGPVTSITKAPNGNVIFGGSFTGLGNTSTPSTPD
SQVINLGSAHITGVSSTTVGGFSDPRAIICKRAGEDGPGNTWLLHDNTPGAWQARFRFGFRPTKLRLYNAHQDGRGTKTW
RFTALPINGIMNFTYIDPETGQNASCTNQCPLSHNKSVLFQDFHFVNEIGMNEFRIDISEWYGAGGGLNGIELFGDDIFA
YAINDFNEPTCAGIKFPSQATATGPWYVSPSRESNTEYLSAQLMAPITESSASVVFEPDIKESGYYAVNLYTPGCLQDNS
CTTRGQIRITGKMTADPTKSQPIEVDLYQTNNFDKYDQIYLGYIDASSDSFRPAVTMTPLAGQPLNVMTFVAQRVGFTLI
NSTGGLNGLYEYEPGKRVNANEFVKSAFNRLGSSFTSGSAVSALAASSDATYIAGNFSSSSARNIVALRASDASIQSLDG
GLNGKVDSMFLDGTSLFVGGSFTSTMDNSTKGLNNVAVYDTVKDTWSPLGAGVNGHVRRVVGMTMNITGSTPEVVVSVSG
VFNQTLPFSNNPAVEVDGLAVWVPSQNNWLQNLDLPVEYIQGILSASILNFTGGPSLYAGSVSSFSLATKGAAILQGETL
GRVAVDIRRSMDSIISKKQDGDSTTDVINGVVAGVFDTRNGRNLTILAGHFTATATNGSTIHNLLILDGSKEDEVIGIGG
QIASNSTFEALAIHGDVLFAGGRVTGNVNGVEVNGLVTYNLATRAFNTQPPALTGGNGTVTSIAVRDSTGDVYVGGTFQL
AGSLECPGVCFYSTSASQWNQAGQNLEGSVSSLMWATNNILLAGGNLLINGTTPSFLAHYDATQQAWDTYPGADQLPGPV
TVITAGTSDGGQVWVSGVSSDGTPYLMKTDGSGTWQRAGQSILMPGTTIRGLQILSLAKSHPDSPLLHRDEALLLTGSIL
LSNFTGSTASAVLFDGTSFTPYALTTNVGNQPGSISRIFSERSDFFAKGRGRMPLVFVVLISLAISLGLVLLIVVAGLVL
DRIRKKREGYVPAPTSMYDRGSGIQRIPPAELLEGLGRGKAAAAPKV
>Gene004969|mRNA11700|coding|scf7180000011820|2086947..2089231|+|CTHT_0055700|j||57.56 kDa
MATLAPPPSKRQRREEIQRTQTQQDVTPLVATDLGSFKANFIDSDGNQMTDVVEINFADATEKNISNLLNTLLGRDREEF
TPYRFRIHIPGKDLIIDQYPNDLLSLLQKHGVTNPFETTITLSAEPQAIFKVHAVSRLAHRIPGHGQPILSCQFSPVSSS
RLATGSGDNTARIWDTDSGTPKFTLKGHTGWVLGVSWSPDGKYLATCSMDTTVRVWDPESGKQVNQEFRGHAKWVLALAW
QPYHLWRDGTARLASASKDCTVRIWLVNTGRTEHVLSGHKGSVSCVKWGGTDLIYTGSHDRSVRVWDAVKGTLVHNFTAH
GHWVNHIALSSDHVLRTAYHDHTKEVPGTEEERRAKAKERFEKAAKIKGKVAERLVSASDDFTMYLWDPTNNGSKPVARL
LGHQNKVNHVQFSPDGTLIASAGWDNSTKLWNARDGKFIKNLRGHVAPVYQCAWSADSRLVVTGSKDCTLKVWNVRTGKL
AMDLPGHEDEVYAVDWAADGELVASGGKDKAVRTWRN
>Gene004970|mRNA11703|coding|scf7180000011820|2093425..2098557|+|CTHT_0055710|j||102.81 kDa
MTVFIASLFLPKTVQFDVPVTNHRSAWSEKKYPFSTKPAKPSPLEQPPSLFQPTNITPPETPTDEKKRDNPFANEDGLRV
HIPLSESSTDSIDGPADRSSPTWGGRPDQPMSRANSPPPPSIVDKGRLLQQAIGRQSFLKTRAARSGSHDRVFESANWRI
VNADQGNGGLRNAALAAAREGFTGDYIWVGTLGMPIDALQGTQQLQDIEDKLATEHDMLAVLPSDKDFNGHYLHYCKQIL
WPVFHYQLPDNPKSKAYEDHSWKYYVNVNQAFADKIVKNWKRGDTIWVHDYHLLLLPAMIRKKLPDAKIGFFLHVAFPSS
EIFRCLATRKDLLEGMLGANLIGFQIHEYTRHFLQTCSRLLNAEATPDGLQLEDRFVDVFNLPIGIDPVSLDQHRQEPKV
QEWLEVLRKKFQGKKVIVARDKLDHVRGIKQKLQAFEIFLTQHPEWRTKMVLFQVALSSGEKSELDKTVSDIVTRVNSSH
ANLAHQPLVYLKQDIDYAQYLALMSIADGLMITSQREGMNLTSHEFVFCQDGKICEKKHGVLLLSEFTGTSSLFGGNELS
INPWDYRACADAIMKAVTMNEEEKEARWTKLSEAVKRHTGAHWFTELMTRLDRVYEEQQRRDQTSVPRLSLHHLVQQYSR
SQRRLFILDFEGTLVSWGPVNQIIPVSPQRTLDVLNDLLIDERNTIYVMSGRRPEELDRLFRRVPNLGLIAENGCFLKDC
GSSTWTEMADPEQIRTWKEQVRGILTYYLERTPGAEIEDRRCSLIFHYKSAEDYESAMRQANDCASHINDACEEQRVHAI
PLDGCVLVEPIDWTKSTAAQKIFDDLRTKMGPDEQHESPVDFLMVVGDGRDDEKVFRWANTLGKEGVVKEVVTVTLGTRN
TEATATLTQGVSGVLLALQKLASMA
>Gene004971|mRNA11704|coding|scf7180000011820|2098766..2100573|+|CTHT_0055720|j||42.15 kDa
MAPFPPPPVNTIDWSNVGFKVREVNGHIESHYSVKTGKWSPLKFVADPYIRIHGMAPALNYGQQAYEGLKAFRLPNDSGI
AIFRPDRNAERMQRSAEFVSIPPVPTDLFLDAVKAAVALNAEYVPPHETGAAMYIRPQIYGSSAQLGLSPPEEYTFCVFV
IPTGVYHGTHPVKCLILDEFDRAAPNGTGSAKVGGNYAPVLRWSEKAHKEGFGITLHLDSKKHEEVDEFSTSGFIGVIVD
GEDVTMVVPDSKAVIDSVTSDSIQQIGRSFGWKVEKRAIKYSELPNFTEVMAAGTAAALVPIRSITRRIAPTLPQDHPRV
SVKEGEETITYIPDNIEEPGPLCTKLLAQLKGIQLGKLEDSFGWRFEVTEEDGKRVLNNGNISA
>Gene004972|mRNA11707|coding|scf7180000011820|2105341..2108070|+|NA|u||25.94 kDa
MTEINVVLRQATKNSLVIIDELGRGTSTKGGLSLALAVSEKLIKKGCRVFFATHFIEIARILNVTCPDRVLNVHVVGESI
DKGDVHQIILPHTVASGPVKNEDYGLDLARRFLPETVIKNAEQVNRFLHNRSCRKALGPTTKAQRQNKLILTLPDLLLQA
LNSVMDDSALTSYLKKLQTEFTIRMNLDAEDGTMQNYGMNRLRLNYQPWKSQVMKRFNNGRESVMRQNEG
>Gene004973|mRNA11709|coding|scf7180000011820|2119777..2122648|+|CTHT_0055750|=||78.14 kDa
MAANQSKHTVQFSDLAWPADSPEIPRAWHIGQYLRRYFNRYCTNVNLHLGFKVESAQPVTIGALDHNGSSQLSGWRIQAR
SSEGEVKEETFDFLIVASGYFSKPAIPEFRHEKPDTNVPMIHSSQFSDLQRLFDKKSPLGGKILVVGGQMSGVEIASTIA
IQLSSAMHSPSANTSQAAVNNPRGYAVCHLIQKPLWILPSYISPKPDEHAPRFLPLDLVSFNLSRRPQPLTNTQGHISED
LARDFHRKYQTSLGTDQSEFCPKLTITASDTTNPPLIAISDYYLDLVRSGLITVCSGKLEALSGSQAIISPSGEHIDDIA
AVVFATGFEAWPSLSFLAPLVLEVLSVRPSDLYNTVALGFHGTYHPEIPNLGFVGFYRGPYWGIMEMQARFLSSLWASGG
PSSPRLPQSLKDALNNDTSLDRTIRLRSDSRSSQFPMGDYVWLMEQFASALGINRQPMHRISSLSSDHDDMDILTPARYP
SKSLSEVQQAEVSESLRQTRTVVLAGISSAKFVARAVFRSLLGEWKVERDIRSRSPNYPAGYFTGTAKFLLRQGTREGHE
VEFDALIQDGYPSLEYLYVEEGVFKAENGLEFPANRRYVWRYNEKTDKLSIWHIRANDRERLTVENLFHEIEFTIAQDSR
GSPGWAGRGSHLCGCDFYKSYYLFNFKAVNLVHWKWMHVVKGPKKDYTLDAKFIR
>Gene004974|mRNA11711|coding|scf7180000011820|2133314..2134651|+|CTHT_0055790|=|mRNA11711, mRNA11712|30.33 kDa
MSRPEDTLAADVHYNDAEARKYTTSSRIQNIQAAMTRRALELLNLKSPSLILDVGCGSGLSGEILSSVPPEEGGPHVWVG
MDISASMLDVALQRDVEGDLLLSDIGQGVPFRPGTFDAAISISAIQWLCNADTSETSPAGRLTRFFNGLYAALKRGGMAV
CQFYPKNDVQKQMITSAAIKAGFGAGLLEDDPGTKNVKVYLVLTVGSTAVQAKGGDITGVVEGMDNVEVLDNRKKAKPKS
GKGEIKKGSKAWIIKKKEQMERKGKIVKRTSKYTGRSRGPKF
>Gene004974|mRNA11712|coding|scf7180000011820|2133715..2134693|+|CTHT_0055790|o|mRNA11711, mRNA11712|26.52 kDa
MTRRALELLNLKSPSLILDVGCGSGLSGEILSSVPPEEGGPHVWVGMDISASMLDVALQRDVEGDLLLSDIGQGVPFRPG
TFDAAISISAIQWLCNADTSETSPAGRLTRFFNGLYAALKRGGMAVCQFYPKNDVQKQMITSAAIKAGFGAGLLEDDPGT
KNVKVYLVLTVGSTAVQAKGGDITGVVEGMDNVEVLDNRKKAKPKSGKGEIKKGSKAWIIKKKEQMERKGKIVKRTSKYT
GRSRGPKF
>Gene004975|mRNA11713|coding|scf7180000011820|2157735..2164277|+|CTHT_0055850|j|mRNA11713, mRNA11714, mRNA11715|42.65 kDa
MADYSSTAAPGTGTNGPNMNGTNEANFSAPAPIAPNPDAPKTLWMGEMEGWMDETFIKNVFQTVMGESVQVKVIRDRNSG
NAGYCFVEFQTPEAAQKALGLNGTPVPNSNRVFKLNWASGGGLVDRRDDRGPEYSIFVGDLGPEVNEFVLVSLFQSRFPS
CKSAKIMTDAMTGQSRGYGFVRFSDEADMQRALVEMQGVYCGNRPMRISTATPKQRSHHHQYGHHPPAPMMPPVPGHPAA
PPMWGNYPYYGQQYNPIQPMNQFTDPNNTTVFVGGLSGYVTEDELRSFFQGFGEITYVKIPPGKGCGFVQFVHRHAAEMA
INQMQGYPIGNSRVRLSWGRSQNNSGVGTPYRPAPPPPHYMGGMPPHGAPPAPGYGPPFGGNPPQGPPPGPMA
>Gene004975|mRNA11714|coding|scf7180000011820|2157735..2164277|+|CTHT_0055850|j|mRNA11713, mRNA11714, mRNA11715|42.65 kDa
MADYSSTAAPGTGTNGPNMNGTNEANFSAPAPIAPNPDAPKTLWMGEMEGWMDETFIKNVFQTVMGESVQVKVIRDRNSG
NAGYCFVEFQTPEAAQKALGLNGTPVPNSNRVFKLNWASGGGLVDRRDDRGPEYSIFVGDLGPEVNEFVLVSLFQSRFPS
CKSAKIMTDAMTGQSRGYGFVRFSDEADMQRALVEMQGVYCGNRPMRISTATPKQRSHHHQYGHHPPAPMMPPVPGHPAA
PPMWGNYPYYGQQYNPIQPMNQFTDPNNTTVFVGGLSGYVTEDELRSFFQGFGEITYVKIPPGKGCGFVQFVHRHAAEMA
INQMQGYPIGNSRVRLSWGRSQNNSGVGTPYRPAPPPPHYMGGMPPHGAPPAPGYGPPFGGNPPQGPPPGPMA
>Gene004975|mRNA11715|coding|scf7180000011820|2157735..2164277|+|CTHT_0055850|j|mRNA11713, mRNA11714, mRNA11715|42.65 kDa
MADYSSTAAPGTGTNGPNMNGTNEANFSAPAPIAPNPDAPKTLWMGEMEGWMDETFIKNVFQTVMGESVQVKVIRDRNSG
NAGYCFVEFQTPEAAQKALGLNGTPVPNSNRVFKLNWASGGGLVDRRDDRGPEYSIFVGDLGPEVNEFVLVSLFQSRFPS
CKSAKIMTDAMTGQSRGYGFVRFSDEADMQRALVEMQGVYCGNRPMRISTATPKQRSHHHQYGHHPPAPMMPPVPGHPAA
PPMWGNYPYYGQQYNPIQPMNQFTDPNNTTVFVGGLSGYVTEDELRSFFQGFGEITYVKIPPGKGCGFVQFVHRHAAEMA
INQMQGYPIGNSRVRLSWGRSQNNSGVGTPYRPAPPPPHYMGGMPPHGAPPAPGYGPPFGGNPPQGPPPGPMA
>Gene004976|mRNA11721|coding|scf7180000011820|2175286..2176019|+|CTHT_0055880|j||11.98 kDa
MHQYLDSDGSGTSEACVSTEAGVQRVIGATRWLRENGKLGILGEFAGGANPTCRTAITGLLDHLRENSDVWTGALWWAAG
PWWASYIYSIEPPSGTAYTYYIDLLRQYA
>Gene004977|mRNA11722|coding|scf7180000011820|2178814..2182082|+|CTHT_0055890|j||60.38 kDa
MSEVTDVGVVWIWPDNTTVPTNLSDSTSTTPAFPTPSWIIPPNPGRSLQVDIAVCTVITFLIGLGFVIIRFYTRWVNRVL
CHSDWCILLALLCSAGLVGSTFEQLSHGAGKHVWQLELSNIAKFQRAAWYGILCYTSSLVFTRVSILLLYRRIFSSSSKM
KKAILVVMVLVLAVSIWLVATVFTVCVPLQAFWDWTLGSKKLVYCHPGSMYWFNSALHIASDLVIIALPLPILWKMRLPR
RQKIALVGVFALGFFVCIVSIVRLTKLIDIYVPYPSMDAFYTSAPLIYWTTVEVNSAISCACIMTLKPLIERVFPRLLSP
EQDHRDPTLPWITPINNDDVESHCDAASQASKVNGPADSITDPSSDPNSNHRHPSRRSLLPECTCKRGHGNSSGVLYTAN
SEGDGNTSDGDDPTEKYHEILYLHHNELHGHSHHHTMFDLEAQRSIGSTNLSRTTTTAVSPTASAPAVARAADPLTTGRA
TNREGDDDHDLDEKRDEIPLTQGEEHIFTLQAPPRAHLRLSTAQTGTERRDQKESESPTNIMSA
>Gene004978|mRNA11723|coding|scf7180000011820|2183992..2185610|+|CTHT_0055900|=||21.42 kDa
MGLLSYLTVFLAATGSALAAPAAESPADIAVPTPKITSITYSGNGCVRDPKLSGSFNDPTFTYQGFTLSLPTNTTANCQI
HIQASGAGPGWQVALKSSQVKGRLVLTPGTSLTHYTTVFFSQNPTKTSTVSGTVSNDSRNTISRSVTLVSKADSSELAWS
PCTGSDGYTGIMNVNFRGVLSGNSRAYFEAQTETWELQWRRC
>Gene004979|mRNA11724|coding|scf7180000011820|2189773..2192960|+|CTHT_0055930|j|mRNA11724, mRNA11726|26.60 kDa
MPEISLQDVHKAFVEFRANETDKCLSARCIYCNQVRAKNTSRQREHLLTCPGYQSILKDKIPANNLRHQFDQDDVASTLA
LPAPTMDLDFRISIKVKPKLNIGPSPSGRQSWIPCIGGQWAGRWGKGTILSGGHDIQTSVKDTATRIDAQFLLQTNDEHP
AQIVLTMKGWLTAERDVMERLQDPVAADNVVAHRYRLRVTLQLETGDERYADVNTGVWVGSGCRRGGEIVYDAYRIS
>Gene004979|mRNA11726|coding|scf7180000011820|2190943..2192958|+|CTHT_0055930|=|mRNA11724, mRNA11726|42.85 kDa
MPRHIDQDVHSAFVEFRGDDPSAKCLSVQCIYCQQTRAKNTTRQKQHLLQCAPYLQAHPDVALQISGAASAASAQASQAQ
AQAQTQANVAVPGQASGDAPADGTYTHDGTVGEHTALTFVPNPRINGTPSQGRPSLGGDGTPAPKRQKTKPTPSNMPEIS
LQDVHKAFVEFRANETDKCLSARCIYCNQVRAKNTSRQREHLLTCPGYQSILKDKIPANNLRHQFDQDDVASTLALPAPT
MDLDFRISIKVKPKLNIGPSPSGRQSWIPCIGGQWAGRWGKGTILSGGHDIQTSVKDTATRIDAQFLLQTNDEHPAQIVL
TMKGWLTAERDVMERLQDPVAADNVVAHRYRLRVTLQLETGDERYADVNTGVWVGSGCRRGGEIVYDAYRIS
>Gene004980|mRNA11728|coding|scf7180000011820|2194817..2196891|+|CTHT_0055940|o||55.23 kDa
MWQESDSFTPSQKRAQFCGLPSPALSTPGAPSPMSRVSLRAHPAGPRNINTSLSPSPIIMIGGHTDSIVSLWNGYDDEAL
PTTLGYKEGISAFDADPTTNPGVMPNHTLEHLPWAPTNPFAVPHPTAWQIDVAGITAGPGIARSLPNGASGNTVTLSLQQ
PATSSLSGPPITIESSQSSPLSYLFYDRNPDTACYSPIKLPTTEFQAITKDIPTPLTGCSSPGPQGPLSPIDLSSLTSRH
ASIGGRNSKSNATRPTKLSSLQTMAKSIINKHRKRGVQLRSAPRKFKPTLRTKTHNSITRPKSPQQLAKEKDHKSVTSKR
DPNNNSSSNSNNKDKNVTPEQIREKARVSHNLAERQYRAKLNSNFEVLLDALQECGYLIEDIPITIDGEDSAMDDSAAGG
PDPEDHRGYHRDNGDKVVAAAARHVGRPECGRGDAVQDSRGRSGSQQQQPRRISKADVLNFAAQVLCLQKHKLEEKEKEV
QEKDERLSRLLVSLRSIGIKPADSLMLGSE
>Gene004981|mRNA11731|coding|scf7180000011820|2210746..2212129|+|CTHT_0055970|=||28.85 kDa
MLPPSTASTMLRASAGRSAGLQPALLRSATCPYSAGLTTMSPFLSTSPPPSKPLQLRLLSTRPTVITYAAAKSLTINISR
RHSSTRSQPPRAATPDAEIDAKAAEEAAKAAKAAHPEQVVLDWNTFFQLRKARRRWQSAFSILSSVAGGFGGAAFLSTGM
ADSVVSQIPLDPLITLGLLTLSCAALGWLVGPSLGTAVFNTLKSKYKGPMAIKESEFFARIKKHRVDPSASSVRNPVPDF
YGEKISSVAGYRQWLRDQRAFNKKKEGAI
>Gene004982|mRNA11732|coding|scf7180000011820|2214036..2215146|+|CTHT_0055990|=||26.45 kDa
MGKTAPTPGKRLTAREKARMRLADPLLPRKLHREDNVVEDRFINSKKDKLLIKHSAFVNKIIKNADKTNTGKSAHKNKKR
RRPNKKLVATLESLEDALDDIKAEMDAREAADGADGETMDETQRAQGKIRLKSLRPKPGALKKKEKIVRGEMERFKKSLA
QLAIISKASSSSTGAASSSTVSGTEKISESGAVDTEMGEAAPAQEQQQTAPSATSGVSSRWAALRGFIAATMEQNPAFIN
KTS
>Gene004983|mRNA11733|coding|scf7180000011820|2221711..2223523|+|CTHT_0056020|e||27.77 kDa
MTVAEPRRNGAPHALGHGNEANGGSKKGGSTPAYPPISSIPSTPAARLDEPDARPSPFPKEPILAKDFHPKDGVPVPATI
LYFAYGSNMCAKSFLGVRGVRPLSRINVCAPALDLVFNLPGVPYLEPCFANTAIRQVPAKPPVPPVNTTTDDDHHPIDPI
WTKGVYGIVYEVTPSDWATIVATEGAGTSYQDLLVPCYPLPSSSSNANPPLPLEPSPSSPTLFTPLLYRPPSQQLARPLG
PPNRTSGRSPQNRACPTLLAVP
>Gene004984|mRNA11735|coding|scf7180000011820|2227305..2233650|+|CTHT_0056040|j||177.80 kDa
MVPKTMVSHDVYLLPLNDDGSPQVPGEYVYLAPTCSDPVIIRFAIEGTSSICCHGSLWVNIPERGAEFRRDKFREFKLVP
DFNRTIEISIPIYEAGAYAYYITYAELPDLAEHLAETNHNTPVKKKQTPWYYIDVAPRLTLDGQPLPLPALSIFSVISKF
MGKYPHDWERHLRGISDRGYNMVHFTPLQVRGASNSPYSLYDQLGWDPACFPNGEKDIEQLVESLEKNHSLLSLTDIVLN
HTAHNTPWLQEHPEAGYNLTTAPWLESAYLLDTKLLELSYRLEELGLPTELRSVDDLMKIMEAIKKEVITYIRLWEYYVL
DVDRDADAIVESWVVGKATFPEGSLGSDGPDALRAASPEEQAKWLTKHGLKGMDRLGERFRRKIDPKVGAALLSSLFGKY
EVTPEGTSDQVAVRAAMGKILDIVNVQFYEEYDKDVAEILQQLFNRIKYMRLDEHGPKLGPINHQNPLIETYFTRLPRNE
VTAKHKKEDLVLVNNGWVWGGNALVDNAGPKSRVYLLRQVIVWGDCTKLRYGDGPQDSPWLWDHMTKYARMLAKHFHGFR
IDNCHSTPIHVAEHILDEARRVRPNLYVVAELFTGSEETDYIFVKRLGLSALIREAMQAWSTGELSRLVHRYGGRPIGSF
EVDEISTSEVRTMVNGTSNGEEYTREIIRRIKPVTVQALFMDCTHDNETPAQKRDARDTLPNAALVSMCNCASGSVMGYD
EIYPKLIDLVNETRLYTSESSKHAVKLGEGQGGIAGVKKLLNQIHTLMGMDGYDETHVHHEDQYITVHRVHPESRKGYFL
IAHTAFPGYGNGNGAFNPVHLKGTRVKHLGSWMLEVDDSKETVEEVLGDKRYLRGLPSRLVALPGVRVEVKGDETIITVR
DRFPPGSIALFETWIPAAEHSSGLDTFVTSGAKAAMQELDLVDLNFLLYKSEPEERDSSEGRDGVYDIPGYGKLVYAGLQ
GWWSVLEPIIRENNLAHPLCQNLRDGQWALDYIVGRLERAAKLPQYARLAKPAEWLKERFDAIRSIPSFLLPRYFALVVR
TAYRAAFERGISLMSPNIQNGQWFLKSLAMVSVQQTGLVKSASLYPDRLVPSLAAGLPHFSVEWARCWGRDVFISLRGLY
LGTGRFEEAKEHIRAFASVLKHGMIPNLLGSGNNPRYNARDSVWFFLQCVQDYTRLVPDGLAILDERVKRRFLPYDDAWF
PVDDPRAYSKESTIGEIILEIFQRHAEGMKFREANAGPGLDSQMRDEGFNQEIYVDWSNGFVFGGNQFNCGTWMDKMGES
ERAGNKGIPGTPRDGAAVEITGLLYSALKWVSSLHAAGKYPYDGVRKVDGSHITFAAWADLIKANFERCFYIPLSPEDDS
KYDVNPAIINRRGIYKDLYRSGKEYEDYQLRPNFPIAMTVAPELFEPTRAMHALCVADAVLRGPTGMATLDPSDLNYRPY
YRNSEDSDDFATSKGRNYHQGPEWLWPTGFFLRALLKFDLMRRGKGTGRDTEEGRTEAFQQVTRRLKGCKEMILTSVWAG
LTELTQKAGEFCPDSCPSQAWSAGCLIDLYMDAAEEQAKFDAEGKGQELPLR
>Gene000176|mRNA1174|coding|scf7180000011806|1168044..1170646|+|NA|u|mRNA1174, mRNA1175|46.07 kDa
MLTDGTMAPGDCFLYAELHPNIRQISLAASLSSASNPSTRIAISADCKTVELRHGSSAHQLILPAKASFGGVVLPIQERQ
QGSSTLTWRIPPDLSSLPTSRETEALPWSSLDLTSLSEVTCRQCSSIVVPHDIIRTWKDLPSENWAEMMEFWHCHKPYNH
EHHKGKDGKADERTLASRGYGASSAISAQEGIGLIDLTTFLFSETDCQNLVFSISNFDQGNKERSSLPLEEHQNQLHNLN
VFCSSCREHLGFFNFRTAAVTLLKWQVSLKSVSGVFPNISECLAATIISTIARSGSSKSFITPMRETIPKNQDGPDSEKP
KALHIWVLNSGIFYSSSRTGQCKPAIKLLYRRVSLGEANQVLESITCDAQELNMPAKALNEIAEILDDSNMLLPVKDRLF
KQWRVGLLPRWHTKV
>Gene004985|mRNA11743|coding|scf7180000011820|2251146..2253192|+|CTHT_0056100|x|mRNA11743, mRNA11746, mRNA11748|19.81 kDa
MVIINPVDRASCLVRNRARTLSALRTSSRRRRADDTPLCITYPSGSHALSSSTVRVLVLPFLLATSCTTFTASSSFPFPI
RYLGDSCIVNSTNRARNINIVMPPMTSKNHRHPILSFFSHRIDVRPAKIRGILLNRQEDSRPHQTTKLRREPTQPQMTMT
LLPRGQKLPLRLMSD
>Gene004985|mRNA11746|coding|scf7180000011820|2251180..2253130|+|CTHT_0056100|x|mRNA11743, mRNA11746, mRNA11748|20.80 kDa
MILLVKLYAQFQPSKAFEFTAVVDAYRNAPVSTVANDSVPFRPSFGCSTSRAPTNAPGTPTAAMISESRYVRASCLVRNR
ARTLSALRTSSRRRRADDTPLCITYPSGSHALSSSTVRVLVLPFLLATSCTTFTASSSFPFPIRYLGDSCIVNSTNRARN
INIVMPPMTSKNHRHPILSFFSHRVFGSSS
>Gene004985|mRNA11748|coding|scf7180000011820|2251198..2253007|+|CTHT_0056100|x|mRNA11743, mRNA11746, mRNA11748|20.80 kDa
MILLVKLYAQFQPSKAFEFTAVVDAYRNAPVSTVANDSVPFRPSFGCSTSRAPTNAPGTPTAAMISESRYVRASCLVRNR
ARTLSALRTSSRRRRADDTPLCITYPSGSHALSSSTVRVLVLPFLLATSCTTFTASSSFPFPIRYLGDSCIVNSTNRARN
INIVMPPMTSKNHRHPILSFFSHRVFGSSS
>Gene004986|mRNA11749|coding|scf7180000011820|2269315..2271117|+|CTHT_0056140|o||24.50 kDa
MANFLASIFGTEQDKVNCSFYYKIGACRHGDRCSRKHVKPSYSQTILMPNLYQNPAHDPKCRMNEQQLQNHFDAFYEDIW
CEMCKYGELEELVVCDNNNDHLIGNVYARFKYEEDAAKACEDLNSRWYAARPVYCELSPVTDFREACCRLNSGEGCVRGG
FCNFIHRKNPSPELERELQLATKKWLKMKPRSRSPTRSPSPEPRRRYRD
>Gene000176|mRNA1175|coding|scf7180000011806|1168074..1169745|+|NA|u|mRNA1174, mRNA1175|46.07 kDa
MLTDGTMAPGDCFLYAELHPNIRQISLAASLSSASNPSTRIAISADCKTVELRHGSSAHQLILPAKASFGGVVLPIQERQ
QGSSTLTWRIPPDLSSLPTSRETEALPWSSLDLTSLSEVTCRQCSSIVVPHDIIRTWKDLPSENWAEMMEFWHCHKPYNH
EHHKGKDGKADERTLASRGYGASSAISAQEGIGLIDLTTFLFSETDCQNLVFSISNFDQGNKERSSLPLEEHQNQLHNLN
VFCSSCREHLGFFNFRTAAVTLLKWQVSLKSVSGVFPNISECLAATIISTIARSGSSKSFITPMRETIPKNQDGPDSEKP
KALHIWVLNSGIFYSSSRTGQCKPAIKLLYRRVSLGEANQVLESITCDAQELNMPAKALNEIAEILDDSNMLLPVKDRLF
KQWRVGLLPRWHTKV
>Gene004987|mRNA11750|coding|scf7180000011820|2277563..2280412|+|CTHT_0056160|j|mRNA11750, mRNA11751|57.06 kDa
MLNMLTSRFRAGSNASTRDDDGFEANEEDEQTFDPAQGSVLMHIVSQLRPGADLSRVTLPTFILEPRSMLERITNFMCHP
EMLLPIPKIDDPVERFVSVVKFYLSGWHIRPPGVKKPLNPILGEIYTCYWDFPDNTRAYYISEQTSHHPPKSSYFYMAPD
HHIRVDGTLKPRSKFLGNSAASLMEGIAILTLMNRGKDPAKGERYILTQPNMYARGVLFGRMLYELGDHSYVKCPEIGLV
ADIEFKTKGWISGTYNAIYGKITEEKTGNVLYEITGHWNKEMFIEDMRTHTKEMFFNGLKATPTPPLTRPLEEQDERESQ
KLWYKTVQAIKEQDHDTATEEKTKIEDRQREEAAMRANEGIEWHPRLFRRVRGGPGGLEEGEEDLEWIINAQIDGDTAEK
KAAQIMAIYPVVKGQKFDPKMVIPPRRSKSQSKHENHASDLIDADITFGENLAKANTDKQGPLDDFQDLKKDLPARNQHK
KADDNDSHDEDDFHDAHEG
>Gene004987|mRNA11751|coding|scf7180000011820|2277563..2280412|+|CTHT_0056160|j|mRNA11750, mRNA11751|45.23 kDa
MLNMLTSRFRAGSNASTRDDDGFEANEEDEQTFDPAQGSVLMHIVSQLRPGADLSRVTLPTFILEPRSMLERITNFMCHP
EMLLPIPKIDDPVERFVSVVKFYLSGWHIRPPGVKKPLNPILGEIYTCYWDFPDNTRAYYISEQTSHHPPKSSYFYMAPD
HHIRVDGTLKPRSKFLGNSAASLMEGIAILTLMNRGKDPAKGERYILTQPNMYARGVLFGRMLYELGDHSYVKCPEIGLV
ADIEFKTKGWISGTYNAIYGKITEEKTGNVLYEITGHWNKEMFIEDMRTHTKEMFFNGLKATPTPPLTRPLEEQDERESQ
KLWYKTVQAIKEQDHDTATEEKTKIEDRQREEAAMRANEGIEWHPRLFRRVRGGPGGLEEGEEDLEWIINAQM
>Gene004988|mRNA11752|coding|scf7180000011820|2291868..2293675|+|CTHT_0056210|x||16.44 kDa
MIWRSKLPYPHGRNVALQQISPILPHGSRKRLVGAPRIRALNTAPSAPRVHMRLVHHAVGHSQHDGAFSHSGEVIVRLSA
ADDDQPVGVELEQCVSGLFCCCCPLFPGHGAPEPADLVAKVGSDNQRIVDNAAHHCLPVLDPFLFCLSDPTD
>Gene000177|mRNA1176|coding|scf7180000011806|1171954..1174360|+|CTHT_0003520|j||66.41 kDa
MNGDNYSSRDSGRHGSSRDYPSSRRDRDDRRDRDRDRDRERERERERERERERERERERDRDRDTRDRDSGRRRSRSPDY
RRSRRDDEDPYASSRSRRDREREDRYSGRDRRSDREWDRDRGRSRRDDDDRRDRRERDLFDDRRRRDRDYERERDRRRSL
TPPHKKREPTPDLTDVVPILERKRRMTQWDIKPPGYDNVTAEQAKLSGMFPLPGAPRQHAMDPSKLQAFMSQGGGANSAA
LKPTNSRQAKRLVVRNLPPSATEESLVNFFNLQLNGLNVIETTDPCLQAHIAPDRSFAMLEFRNSSEATVALAFDGISMD
ADDAGANGAEAVHGGLQITRPKDYIVPAVVEDPNYDPDSDVPSSVVIDSPNKISVANIPPYLNEDQVMELLVSFGKLKSF
VLVKDNGTQESRGIAFLEYVDPSVSNVAIQGLNDMPLGEQKLKVKKASIGITQVAGEMSVNAMSMLAGTTSTHAEASSRV
LQLLNMVTPEELMDNDDYEEIREDVLEECKKFGNVLSLKIPRPIGGNRQSAGVGKIYVKFEQVESATKALRALAGRKFSD
RTVVTTYFPEENYEVNCW
>Gene004989|mRNA11760|coding|scf7180000011820|2327046..2330760|+|CTHT_0056250|o|mRNA11760, mRNA11761|67.79 kDa
MDLNSASIHDVIHPTAAFSQNSPPANHPTDPPEEVPWSESQLNPKNRVNSLDPPQNPRWRIDGSTGLGTQFYALPLNAGP
LPPMRFDVFIPEEAGLSPRLREILSLNAAFHTKDADRVRRLGITNHILRRLQTWMAGEGELKSLYENLPFGSRIILENLD
LDLSKMRITVAPTYYLEKQLLALAKLDKALGVPSEQLPQAVDIKNLVIVQQLSDSVCIVRLSPGKTDDGTAHGNDKLWIL
KALTSGVKYMYVELRNLLLMKPHPNVISRPDYLVTKICSFGGKRAVVGFMLPYHSGGGLRDMLPLLRINGRLTMDMRLKW
AIQLTSAVLHVREEGRMFYPDLRLDNIILSETGDLIMVDFEQRGVWCEFAAPEINAIDFIRILATRSVGDSGNNGNETGI
PEDTRKYYASILSKLMPDWEKLQSCEEYPPLDGAYQSYIIPWLCLDEREQEAAEVFMLGRVLWCIFEGQSAPHHVTPWQS
YLREPDIEFPAYRYTPVVLRDLIDRCTRGRRPGLSSLIVRQKSKLVLRGTVGESSPEEVMKAAREYWRAEVEEAERFVWL
REERKRQGAWDGNHFGRPRLREVLRELQAFRDAYS
>Gene004989|mRNA11761|coding|scf7180000011820|2327481..2330896|+|CTHT_0056250|o|mRNA11760, mRNA11761|67.79 kDa
MDLNSASIHDVIHPTAAFSQNSPPANHPTDPPEEVPWSESQLNPKNRVNSLDPPQNPRWRIDGSTGLGTQFYALPLNAGP
LPPMRFDVFIPEEAGLSPRLREILSLNAAFHTKDADRVRRLGITNHILRRLQTWMAGEGELKSLYENLPFGSRIILENLD
LDLSKMRITVAPTYYLEKQLLALAKLDKALGVPSEQLPQAVDIKNLVIVQQLSDSVCIVRLSPGKTDDGTAHGNDKLWIL
KALTSGVKYMYVELRNLLLMKPHPNVISRPDYLVTKICSFGGKRAVVGFMLPYHSGGGLRDMLPLLRINGRLTMDMRLKW
AIQLTSAVLHVREEGRMFYPDLRLDNIILSETGDLIMVDFEQRGVWCEFAAPEINAIDFIRILATRSVGDSGNNGNETGI
PEDTRKYYASILSKLMPDWEKLQSCEEYPPLDGAYQSYIIPWLCLDEREQEAAEVFMLGRVLWCIFEGQSAPHHVTPWQS
YLREPDIEFPAYRYTPVVLRDLIDRCTRGRRPGLSSLIVRQKSKLVLRGTVGESSPEEVMKAAREYWRAEVEEAERFVWL
REERKRQGAWDGNHFGRPRLREVLRELQAFRDAYS
>Gene004990|mRNA11764|coding|scf7180000011820|2347349..2348190|+|CTHT_0056290|=||17.08 kDa
MRPLPLRIPDEYSYLRSIAALDLICLVVAFFQPPSFFFFSHLTGAAAMATPEATGFPCALTLNVPFPDSRLASVALQALR
VDKELSPLVTRELSTVAAEGATDQTVLRVVYKAATNRMLRVAVNSFFDSLALVLEVMEELDVDVIEARQKQEKTT
>Gene004991|mRNA11765|coding|scf7180000011820|2350577..2353248|+|CTHT_0056310|j||61.23 kDa
MDDIPQEINILTLNCWGLKFISRLRHERVAEIARQITLLDPQPHIVALQELWTQEDYDTIRRETRSVLPYAKRFHSAALG
AGLAVFSRWPFEETTMHRYPLNGRPTAFWRGDWYVGKGVACCRIRYGPAPKHIIELFNTHTHAPYDDSYLCHRTAQSWEM
AKLLRGAAERGHLALAVGDFNMLPMTLQHQIVTCMAPVHDAWRVLHPNSSLGPADDPREKARGLPVPTAEYNLTENGACS
NNVLNTWRWPKWKQRKLGRGKPPIEIDPETPDPRGQRLDYIFAGTGDPQLLGGRWTVTNARVAMTSRHPELGCSLSDHFA
VFATLTFQPTTSPNSDTSAPAPIVPDHSSIHSHAHQLSPPPSSSSSSSSSSSSTSSTHTDNTNAPSPNKPGAATSTTEPD
AASALAVPVPSLQPTITGTSIRPTTANPQPPAPGAPFPTPFVPTLPLQAYDDILSLITSYTRRERTQARLRALHFLFSLF
LAGGCLAGVWLTAARDWPYAAFVLALASTVGLAAGVVDGLVALLFFGGDERSALKEFEWEVRHARARAVGVEVRDDF
>Gene004992|mRNA11766|coding|scf7180000011820|2359602..2362791|+|CTHT_0056330|c||62.33 kDa
MTLRDLNQLNKDPSPKRETLSPLVLPALPVQAHPPPGLGTMSAGTLGSLGALGNLATTGSSAGTPRRLRRLQSAHTLGAK
SSAQPSFISQHRLQPAPSLQQLQPALQPTLQSVPQQNQPYRPRRSLGLASFATLAQQREQQLQQSEYQQQQQLQPPTLRK
LPSPVPSPRSHASSNRSPQRARSNSDAPPMPAPVSQLNTMAQVVPRRSVLSRRSLAADAMSLERLLREGPPDGDVEGAIE
STRLKILDQGIKADSDGMSSLRIYVWLILLNCPIIETDTYLALIHRGASPAYSKIRNDTFRTLTTDPLFRRRVSEASLIR
LLNAIAWVLHDARESRARTPSIASSSRQSVDQSNSRPGTGYSGYSSSSHPTSSPSSKNRGRALTLTTEGSEASCYTGDHG
TYVQGMNVLAAPFLYAARSEAEAFVAFHQLLTRELPGYIRGAMDGVHKGLALVDKVLAIVDPKLSLYLLSKNLSAEIYAF
PSVLTLCACTPPLPEVLKLWDFLFAYGPHLNILCIVAQLVMIRNKILESPSPNKLLRSFPPLQADQIKRTTLAIIKMIPD
DVYAEIVAHAR
>Gene004993|mRNA11767|coding|scf7180000011820|2367020..2369190|+|CTHT_0056350|=||25.04 kDa
MTVDAYINDPVLQNALEVSQAAREQALQLVDLVARATAAHNASNGPLPSELLAEIAKQQKLLNTNLAHLRGLHRQAHFRA
RETKAQTAERRHEVDVLHLQLQNLIYEQRHLEGEIAACESFEHTYQQLPLIPVEEFLAKFPEHAESDENALMVARIAHER
AEREALEQQRLELVKRKQKLMAENKKRRDDLASLDKELEKFIDAAKPIQKLFEKNAPGSG
>Gene004994|mRNA11768|coding|scf7180000011820|2373611..2375745|+|CTHT_0056370|j|mRNA11768, mRNA11769|51.33 kDa
MSSLLPVAVYGLEVPPGDILVPAQFEFPATIRITMAAIDPTAEPETDGQGNVPTVPRSTLKLIKTTAEEDDDEYLDIDGE
DSEDDEESDDEEVNGGPSDPAKSKKARREAAIKKLLEATKEESDEEMEDADAKPNGKGKKDSKGKAKASESDDEKSDEDD
EEGEPNFEEFVVCTLDTERTYQQPIDITITEGEKVFFVVKGTHKVYLTGNYVLPEGQDEEDDEDEEDYSDEDDELDEIDG
TPRIKEIDTDEEEEEAPKLVDTSKKGNKKRPAEEAENLDDLVAKDKKQAEKQKKLKNNKGEAVPAENKDVKKEGKSDKKV
QFAKDLEQGPSGPAKDKLEKKEEKKDDKADLKKPSLGVKVVQGVTIDDRKLGTGRTVKSGDRVSLRYIGKLTNGKVFDAN
KKGAPFTVRVGKGEVIKGWEIGLIGMQVGGERRLTIPPHLAYGSRAMPGIPANSTLVFDIKLLEIK
>Gene004994|mRNA11769|coding|scf7180000011820|2373611..2375745|+|CTHT_0056370|j|mRNA11768, mRNA11769|53.30 kDa
MSSLLPVAVYGLEVPPGDILVPAQFEFPATIRITMAAIDPTAEPETDGQGNVPTVPRSTLKLIKTTAEEDDDEYLDIDGE
DSEDDEESDDEEVNGGPSDPAKSKKARREAAIKKLLEATKEESDEEMEDADAKPNGKGKKDSKGKAKASESDDEKSDEDD
EEGEPNFEEFVVCTLDTERTYQQPIDITITEGEKVFFVVKGTHKVYLTGNYVLPEGQDEEDDEDEEDYSDEEYDLPHGIE
LESDSDYESDELDEIDGTPRIKEIDTDEEEEEAPKLVDTSKKGNKKRPAEEAENLDDLVAKDKKQAEKQKKLKNNKGEAV
PAENKDVKKEGKSDKKVQFAKDLEQGPSGPAKDKLEKKEEKKDDKADLKKPSLGVKVVQGVTIDDRKLGTGRTVKSGDRV
SLRYIGKLTNGKVFDANKKGAPFTVRVGKGEVIKGWEIGLIGMQVGGERRLTIPPHLAYGSRAMPGIPANSTLVFDIKLL
EIK
>Gene000178|mRNA1177|coding|scf7180000011806|1175209..1176319|+|CTHT_0003530|=||16.88 kDa
MGRLHSKGKGISASAIPYSRNPPAWLKTTPEQVVEQICKLARKGATPSQIGVILRDSHGIAQVKVVTGNKILRILKSNGL
APDIPEDLYFLIKKAVAVRKHLERNRKDKDSKFRLILIESRIHRLARYYKTVGVLPPTWKYESSTASTLVA
>Gene004995|mRNA11771|coding|scf7180000011820|2389918..2391339|+|CTHT_0056420|o||23.66 kDa
MPPQKLQTSNAGIVTDPKSGERIIPASVRADGSIRKEIRVRDGYIPPEDVAIYKNKRAEDFRNRGRGLPPGAEGLKDEVT
KPAQSAAANKNAKRREARRKAKAAAEDGKVAEHNEQSETAAVPSEKTKSEEPPKQPDPEAEKEKKVRSLKKKLKQARELQ
VKKENGQALLPEQIAKVIKINELIRELKALGIEDVEDSKKSAKEASKTKASEPST
>Gene004996|mRNA11772|coding|scf7180000011820|2394595..2396803|+|CTHT_0056450|=|mRNA11772, mRNA11773|58.78 kDa
MNTARQMQRLSSPAAPLRVSALRSTARCSSTTPSKYRLLSVRTARSEAATSPALRSLSHQQRQPQPILRSTLPATAIRLD
SLSPARTRAFHASARSLQAEGKEGKAKEEGKEEEPKKEKEESKKSKKDEMPPPPPHGDKTPWQVFIETMQNELKESKEWN
ESTKALASGAQQLAESESIRKAREAYEATSGVVSKTAATVVKTTAAVVGKSAKTVWETPVMKGVRKGANKTGEVLDKATK
PIRETEAFKNVKNVIDDGSSSRYGGWTDKEERRRQKELREKMLKESGQAPQVFQEDPNAGTSLTVHKDAAWKEAWREFRD
SSKFVQSLFNMKNVYRESDNPLIETARSITDKVASWFAENETAQVIKKVRQMDPSFKLESFLQELREYILPEVLDAYVKG
DIETLKLWLSEAQFSVYEALTKQYLQAGLKSDGRILDIRGVDILRARILDPGEIPVFIVTCRTQEVHVYRNAKTNQLAAG
MEDKVQLVTYAIGMTRIAEDVNNPETRGWRLIEMQKSGREWI
>Gene004996|mRNA11773|coding|scf7180000011820|2394623..2397982|+|CTHT_0056450|j|mRNA11772, mRNA11773|58.78 kDa
MNTARQMQRLSSPAAPLRVSALRSTARCSSTTPSKYRLLSVRTARSEAATSPALRSLSHQQRQPQPILRSTLPATAIRLD
SLSPARTRAFHASARSLQAEGKEGKAKEEGKEEEPKKEKEESKKSKKDEMPPPPPHGDKTPWQVFIETMQNELKESKEWN
ESTKALASGAQQLAESESIRKAREAYEATSGVVSKTAATVVKTTAAVVGKSAKTVWETPVMKGVRKGANKTGEVLDKATK
PIRETEAFKNVKNVIDDGSSSRYGGWTDKEERRRQKELREKMLKESGQAPQVFQEDPNAGTSLTVHKDAAWKEAWREFRD
SSKFVQSLFNMKNVYRESDNPLIETARSITDKVASWFAENETAQVIKKVRQMDPSFKLESFLQELREYILPEVLDAYVKG
DIETLKLWLSEAQFSVYEALTKQYLQAGLKSDGRILDIRGVDILRARILDPGEIPVFIVTCRTQEVHVYRNAKTNQLAAG
MEDKVQLVTYAIGMTRIAEDVNNPETRGWRLIEMQKSGREWI
>Gene004997|mRNA11777|coding|scf7180000011820|2400084..2406309|+|CTHT_0056480|j|mRNA11777, mRNA11778, mRNA11779, mRNA11780, mRNA11781, mRNA11782, mRNA11783, mRNA11784, mRNA11785, mRNA11786, mRNA11790, mRNA11787, mRNA11788, mRNA11789|102.50 kDa
MADVASVKAPLRRMLSVLHYAYPAIIFLYYMSASSFAICTLQTKISKQQHPRRRVITWLLASIILTYFSELLALGTRGLA
LHEFPIADQDMVISLLSCALAYGVVFAGLVDSKHPVWYPYTGTFAVALIFEPVVQVVSWVTRSPESLEWAEIFEILVVTV
RYLAAASAFALYYMGNRAAKPEQATDSERQSLLRANGSVNEADVDGQAGRNQDSYGTTSGSSNDSDSDSDSDDDENPWAS
RQKKASKRMEKRLKENGNWLTYAKGYLVIFFPYIWPVNNRELQVRVVLVGLCLLASNFLNLLIPRQMGIIQDSLTGQNNK
NPWIEVSIFAGLKLVASEAGISLLRQWLWIPVEYYTFGALSTAAYSHVLNLSSDFHDSKSSSDIMMAIQCGQSISNILES
VCFRAVPMFIDMTVAFVYLSAMLGPYEGFITIATAVVFMYIATRMISGLKNARRSEVSAWYREHYVRQAGIQGWSTVASF
NQISHEEDRYSAAVRDRVEKTQKVYFGYILTYALQFLVLLSGLIAGAFLAVYQITHGQATAGQFIMLLTYWAQLVSPLTF
FASLGRSISRDLLQAEQLLEIMQTKPTIVSKHGAPPLQFHGGEVRFEGVHFSYDGKKEILKDINFRAEPGMTVAFVGATG
AGKSTILKLLDRFYDVTKGRISIDGQDIRDVDLHSLRAQIGVVPQNPILFDDTIINNVRYAKLTATDEEVYEACKAACIH
EQILKFTDGYQTRVGERGVKISGGELQRVAIARAILKKPAIVLLDEATSAVDTETEQKIQEALRKLCEGRTTFIVAHRLS
TIMNADRIIVVKDGEIVEQGNHEELIRANGKYADLWSKQVFIKSKNRDQSTDDESTSSIVNDLTPEKAKTELAKVKSSII
NGEASNSANGVAKNSEQPNTKPGNGTAKVNNGNTAASTNHKKEV
>Gene004997|mRNA11778|coding|scf7180000011820|2400084..2406309|+|CTHT_0056480|j|mRNA11777, mRNA11778, mRNA11779, mRNA11780, mRNA11781, mRNA11782, mRNA11783, mRNA11784, mRNA11785, mRNA11786, mRNA11790, mRNA11787, mRNA11788, mRNA11789|102.50 kDa
MADVASVKAPLRRMLSVLHYAYPAIIFLYYMSASSFAICTLQTKISKQQHPRRRVITWLLASIILTYFSELLALGTRGLA
LHEFPIADQDMVISLLSCALAYGVVFAGLVDSKHPVWYPYTGTFAVALIFEPVVQVVSWVTRSPESLEWAEIFEILVVTV
RYLAAASAFALYYMGNRAAKPEQATDSERQSLLRANGSVNEADVDGQAGRNQDSYGTTSGSSNDSDSDSDSDDDENPWAS
RQKKASKRMEKRLKENGNWLTYAKGYLVIFFPYIWPVNNRELQVRVVLVGLCLLASNFLNLLIPRQMGIIQDSLTGQNNK
NPWIEVSIFAGLKLVASEAGISLLRQWLWIPVEYYTFGALSTAAYSHVLNLSSDFHDSKSSSDIMMAIQCGQSISNILES
VCFRAVPMFIDMTVAFVYLSAMLGPYEGFITIATAVVFMYIATRMISGLKNARRSEVSAWYREHYVRQAGIQGWSTVASF
NQISHEEDRYSAAVRDRVEKTQKVYFGYILTYALQFLVLLSGLIAGAFLAVYQITHGQATAGQFIMLLTYWAQLVSPLTF
FASLGRSISRDLLQAEQLLEIMQTKPTIVSKHGAPPLQFHGGEVRFEGVHFSYDGKKEILKDINFRAEPGMTVAFVGATG
AGKSTILKLLDRFYDVTKGRISIDGQDIRDVDLHSLRAQIGVVPQNPILFDDTIINNVRYAKLTATDEEVYEACKAACIH
EQILKFTDGYQTRVGERGVKISGGELQRVAIARAILKKPAIVLLDEATSAVDTETEQKIQEALRKLCEGRTTFIVAHRLS
TIMNADRIIVVKDGEIVEQGNHEELIRANGKYADLWSKQVFIKSKNRDQSTDDESTSSIVNDLTPEKAKTELAKVKSSII
NGEASNSANGVAKNSEQPNTKPGNGTAKVNNGNTAASTNHKKEV
>Gene004997|mRNA11779|coding|scf7180000011820|2400084..2406309|+|CTHT_0056480|j|mRNA11777, mRNA11778, mRNA11779, mRNA11780, mRNA11781, mRNA11782, mRNA11783, mRNA11784, mRNA11785, mRNA11786, mRNA11790, mRNA11787, mRNA11788, mRNA11789|104.48 kDa
MLDPRAIDDMADVASVKAPLRRMLSVLHYAYPAIIFLYYMSASSFAICTLQTKISKQQHPRRRVITWLLASIILTYFSEL
LALGTRGLALHEFPIADQDMVISLLSCALAYGVVFAGLVDSKHPVWYPYTGTFAVALIFEPVVQVVSWVTRSPESLEWAE
IFEILVVTVRYLAAASAFALYYMGNRAAKPEQATDSERQSLLRANGSVNEADVDGQAGRNQDSYGTTSGSSNDSDSDSDS
DDDENPWASRQKKASKRMEKRLKENGNWLTYAKGYLVIFFPYIWPVNNRELQVRVVLVGLCLLASNFLNLLIPRQMGIIQ
DSLTGQNNKNPWIEVSIFAGLKLVASEAGISLLRQWLWIPVEYYTFGALSTAAYSHVLNLSSDFHDSKSSSDIMMAIQCG
QSISNILESVCFRAVPMFIDMTVAFVYLSAMLGPYEGFITIATAVVFMYIATRMISGLKNARRSEVSAWYREHYVRQAGI
QGWSTVASFNQISHEEDRYSAAVRDRVEKTQKVYFGYILTYALQFLVLLSGLIAGAFLAVYQITHGQATAGQFIMLLTYW
AQLVSPLTFFASLGRSISRDLLQAEQLLEIMQTKPTIVSKHGAPPLQFHGGEVRFEGVHFSYDGKKEILKDINFRAEPGM
TVAFVGATGAGKSTILKLLDRFYDVTKGRISIDGQDIRDVDLHSLRAQIGVVPQNPILFDDTIINNVRYAKLTATDEEVY
EACKAACIHEQILKFTDGYQTRVGERGVKISGGELQRVAIARAILKKPAIVLLDEATSAVDTETEQKIQEALRKLCEGRT
TFIVAHRLSTIMNADRIIVVKDGEIVEQGNHEELIRANGKYADLWSKQVFIKSKNRDQSTDDESTSSIVNDLTPEKAKTE
LAKVKSSIINGEASNSANGVAKNSEQPNTKPGNGTAKVNNGNTAASTNHKKEHTLHTLTRS
>Gene000179|mRNA1178|coding|scf7180000011806|1177469..1180801|+|CTHT_0003540|o||96.87 kDa
MDRYIRRNKPHHEAGQSDPAEHRASKKPRLGNDQRDDEGANESLNVSPTSDSWDDEPTVLGVYASAEEVIDEPPVTVATA
FESSLPTVATGTDTNDEYEMLRVSQAAQDDEVPSKHDGNRWTKGRSSIYVDAFNLALDTVLNEESHLFDDKEKHVFEQWR
SIGYEAQYMYVRLFLRKTASWHRINRLSYHNDISDMSLAISTLLERRAFPLAGLSLQPDIDSEIELQEWSLGDSFTFADD
SDSYIQTVEEAAALLSMDELKILAKEARVQGKNKGDLLKAFCRASAQQTGLLALGIKQFGANDSSSDGVTMMDHRNRNAH
FLQKILSITGPLIRLSAPVFKLFERVHLVFFRSTEWTEKSLTTILLAKMAKRNYPEYIVCRSTNIFPSRRHLLDFELSMR
KDFEVDQALESRGSGEEGFRKVIYIFESIASRWRELIREENYRENHVYEFGEGGYLRRFSPGHAYTRIAHKAAHALGRLH
KYWEEHQLLTELLNQRLFHLARRGAWYQRKALLEERYMWETDPDPVSPDPEVRKKHWQRIAVTTCETALEDRDCHLIYHY
DLQKRLLKLEKKLRIPRRLQHDFGHVRLHEPEIHVVYGIQLVRREPDIKDKPIRTSGKTMWLDELGAPDKNGNPLHVRVE
EMCLSHYRSKGWKGYHSEGGILRTLFAYLFFDIMFVYVPNVFQTACQTCPLDLFTDTFYTTRASQINHRLVEISNGEGPR
IVREVHSREYKRRTCVIGLNWDFDIDDLVELVSCFDGEALAAVCKVIAQEYRSRVSGVPDLILWRPATDGSPKTGEVMFA
EVKSANDRLSDAQRLWINVLIGAGIRVALCNAVATEVHTVK
>Gene004997|mRNA11780|coding|scf7180000011820|2400084..2406309|+|CTHT_0056480|j|mRNA11777, mRNA11778, mRNA11779, mRNA11780, mRNA11781, mRNA11782, mRNA11783, mRNA11784, mRNA11785, mRNA11786, mRNA11790, mRNA11787, mRNA11788, mRNA11789|102.50 kDa
MADVASVKAPLRRMLSVLHYAYPAIIFLYYMSASSFAICTLQTKISKQQHPRRRVITWLLASIILTYFSELLALGTRGLA
LHEFPIADQDMVISLLSCALAYGVVFAGLVDSKHPVWYPYTGTFAVALIFEPVVQVVSWVTRSPESLEWAEIFEILVVTV
RYLAAASAFALYYMGNRAAKPEQATDSERQSLLRANGSVNEADVDGQAGRNQDSYGTTSGSSNDSDSDSDSDDDENPWAS
RQKKASKRMEKRLKENGNWLTYAKGYLVIFFPYIWPVNNRELQVRVVLVGLCLLASNFLNLLIPRQMGIIQDSLTGQNNK
NPWIEVSIFAGLKLVASEAGISLLRQWLWIPVEYYTFGALSTAAYSHVLNLSSDFHDSKSSSDIMMAIQCGQSISNILES
VCFRAVPMFIDMTVAFVYLSAMLGPYEGFITIATAVVFMYIATRMISGLKNARRSEVSAWYREHYVRQAGIQGWSTVASF
NQISHEEDRYSAAVRDRVEKTQKVYFGYILTYALQFLVLLSGLIAGAFLAVYQITHGQATAGQFIMLLTYWAQLVSPLTF
FASLGRSISRDLLQAEQLLEIMQTKPTIVSKHGAPPLQFHGGEVRFEGVHFSYDGKKEILKDINFRAEPGMTVAFVGATG
AGKSTILKLLDRFYDVTKGRISIDGQDIRDVDLHSLRAQIGVVPQNPILFDDTIINNVRYAKLTATDEEVYEACKAACIH
EQILKFTDGYQTRVGERGVKISGGELQRVAIARAILKKPAIVLLDEATSAVDTETEQKIQEALRKLCEGRTTFIVAHRLS
TIMNADRIIVVKDGEIVEQGNHEELIRANGKYADLWSKQVFIKSKNRDQSTDDESTSSIVNDLTPEKAKTELAKVKSSII
NGEASNSANGVAKNSEQPNTKPGNGTAKVNNGNTAASTNHKKEV
>Gene004997|mRNA11781|coding|scf7180000011820|2400084..2406309|+|CTHT_0056480|j|mRNA11777, mRNA11778, mRNA11779, mRNA11780, mRNA11781, mRNA11782, mRNA11783, mRNA11784, mRNA11785, mRNA11786, mRNA11790, mRNA11787, mRNA11788, mRNA11789|102.50 kDa
MADVASVKAPLRRMLSVLHYAYPAIIFLYYMSASSFAICTLQTKISKQQHPRRRVITWLLASIILTYFSELLALGTRGLA
LHEFPIADQDMVISLLSCALAYGVVFAGLVDSKHPVWYPYTGTFAVALIFEPVVQVVSWVTRSPESLEWAEIFEILVVTV
RYLAAASAFALYYMGNRAAKPEQATDSERQSLLRANGSVNEADVDGQAGRNQDSYGTTSGSSNDSDSDSDSDDDENPWAS
RQKKASKRMEKRLKENGNWLTYAKGYLVIFFPYIWPVNNRELQVRVVLVGLCLLASNFLNLLIPRQMGIIQDSLTGQNNK
NPWIEVSIFAGLKLVASEAGISLLRQWLWIPVEYYTFGALSTAAYSHVLNLSSDFHDSKSSSDIMMAIQCGQSISNILES
VCFRAVPMFIDMTVAFVYLSAMLGPYEGFITIATAVVFMYIATRMISGLKNARRSEVSAWYREHYVRQAGIQGWSTVASF
NQISHEEDRYSAAVRDRVEKTQKVYFGYILTYALQFLVLLSGLIAGAFLAVYQITHGQATAGQFIMLLTYWAQLVSPLTF
FASLGRSISRDLLQAEQLLEIMQTKPTIVSKHGAPPLQFHGGEVRFEGVHFSYDGKKEILKDINFRAEPGMTVAFVGATG
AGKSTILKLLDRFYDVTKGRISIDGQDIRDVDLHSLRAQIGVVPQNPILFDDTIINNVRYAKLTATDEEVYEACKAACIH
EQILKFTDGYQTRVGERGVKISGGELQRVAIARAILKKPAIVLLDEATSAVDTETEQKIQEALRKLCEGRTTFIVAHRLS
TIMNADRIIVVKDGEIVEQGNHEELIRANGKYADLWSKQVFIKSKNRDQSTDDESTSSIVNDLTPEKAKTELAKVKSSII
NGEASNSANGVAKNSEQPNTKPGNGTAKVNNGNTAASTNHKKEV
>Gene004997|mRNA11782|coding|scf7180000011820|2400110..2406309|+|CTHT_0056480|j|mRNA11777, mRNA11778, mRNA11779, mRNA11780, mRNA11781, mRNA11782, mRNA11783, mRNA11784, mRNA11785, mRNA11786, mRNA11790, mRNA11787, mRNA11788, mRNA11789|102.50 kDa
MADVASVKAPLRRMLSVLHYAYPAIIFLYYMSASSFAICTLQTKISKQQHPRRRVITWLLASIILTYFSELLALGTRGLA
LHEFPIADQDMVISLLSCALAYGVVFAGLVDSKHPVWYPYTGTFAVALIFEPVVQVVSWVTRSPESLEWAEIFEILVVTV
RYLAAASAFALYYMGNRAAKPEQATDSERQSLLRANGSVNEADVDGQAGRNQDSYGTTSGSSNDSDSDSDSDDDENPWAS
RQKKASKRMEKRLKENGNWLTYAKGYLVIFFPYIWPVNNRELQVRVVLVGLCLLASNFLNLLIPRQMGIIQDSLTGQNNK
NPWIEVSIFAGLKLVASEAGISLLRQWLWIPVEYYTFGALSTAAYSHVLNLSSDFHDSKSSSDIMMAIQCGQSISNILES
VCFRAVPMFIDMTVAFVYLSAMLGPYEGFITIATAVVFMYIATRMISGLKNARRSEVSAWYREHYVRQAGIQGWSTVASF
NQISHEEDRYSAAVRDRVEKTQKVYFGYILTYALQFLVLLSGLIAGAFLAVYQITHGQATAGQFIMLLTYWAQLVSPLTF
FASLGRSISRDLLQAEQLLEIMQTKPTIVSKHGAPPLQFHGGEVRFEGVHFSYDGKKEILKDINFRAEPGMTVAFVGATG
AGKSTILKLLDRFYDVTKGRISIDGQDIRDVDLHSLRAQIGVVPQNPILFDDTIINNVRYAKLTATDEEVYEACKAACIH
EQILKFTDGYQTRVGERGVKISGGELQRVAIARAILKKPAIVLLDEATSAVDTETEQKIQEALRKLCEGRTTFIVAHRLS
TIMNADRIIVVKDGEIVEQGNHEELIRANGKYADLWSKQVFIKSKNRDQSTDDESTSSIVNDLTPEKAKTELAKVKSSII
NGEASNSANGVAKNSEQPNTKPGNGTAKVNNGNTAASTNHKKEV
>Gene004997|mRNA11783|coding|scf7180000011820|2400110..2406309|+|CTHT_0056480|j|mRNA11777, mRNA11778, mRNA11779, mRNA11780, mRNA11781, mRNA11782, mRNA11783, mRNA11784, mRNA11785, mRNA11786, mRNA11790, mRNA11787, mRNA11788, mRNA11789|102.50 kDa
MADVASVKAPLRRMLSVLHYAYPAIIFLYYMSASSFAICTLQTKISKQQHPRRRVITWLLASIILTYFSELLALGTRGLA
LHEFPIADQDMVISLLSCALAYGVVFAGLVDSKHPVWYPYTGTFAVALIFEPVVQVVSWVTRSPESLEWAEIFEILVVTV
RYLAAASAFALYYMGNRAAKPEQATDSERQSLLRANGSVNEADVDGQAGRNQDSYGTTSGSSNDSDSDSDSDDDENPWAS
RQKKASKRMEKRLKENGNWLTYAKGYLVIFFPYIWPVNNRELQVRVVLVGLCLLASNFLNLLIPRQMGIIQDSLTGQNNK
NPWIEVSIFAGLKLVASEAGISLLRQWLWIPVEYYTFGALSTAAYSHVLNLSSDFHDSKSSSDIMMAIQCGQSISNILES
VCFRAVPMFIDMTVAFVYLSAMLGPYEGFITIATAVVFMYIATRMISGLKNARRSEVSAWYREHYVRQAGIQGWSTVASF
NQISHEEDRYSAAVRDRVEKTQKVYFGYILTYALQFLVLLSGLIAGAFLAVYQITHGQATAGQFIMLLTYWAQLVSPLTF
FASLGRSISRDLLQAEQLLEIMQTKPTIVSKHGAPPLQFHGGEVRFEGVHFSYDGKKEILKDINFRAEPGMTVAFVGATG
AGKSTILKLLDRFYDVTKGRISIDGQDIRDVDLHSLRAQIGVVPQNPILFDDTIINNVRYAKLTATDEEVYEACKAACIH
EQILKFTDGYQTRVGERGVKISGGELQRVAIARAILKKPAIVLLDEATSAVDTETEQKIQEALRKLCEGRTTFIVAHRLS
TIMNADRIIVVKDGEIVEQGNHEELIRANGKYADLWSKQVFIKSKNRDQSTDDESTSSIVNDLTPEKAKTELAKVKSSII
NGEASNSANGVAKNSEQPNTKPGNGTAKVNNGNTAASTNHKKEV
>Gene004997|mRNA11784|coding|scf7180000011820|2400110..2406309|+|CTHT_0056480|j|mRNA11777, mRNA11778, mRNA11779, mRNA11780, mRNA11781, mRNA11782, mRNA11783, mRNA11784, mRNA11785, mRNA11786, mRNA11790, mRNA11787, mRNA11788, mRNA11789|103.45 kDa
MADVASVKAPLRRMLSVLHYAYPAIIFLYYMSASSFAICTLQTKISKQQHPRRRVITWLLASIILTYFSELLALGTRGLA
LHEFPIADQDMVISLLSCALAYGVVFAGLVDSKHPVWYPYTGTFAVALIFEPVVQVVSWVTRSPESLEWAEIFEILVVTV
RYLAAASAFALYYMGNRAAKPEQATDSERQSLLRANGSVNEADVDGQAGRNQDSYGTTSGSSNDSDSDSDSDDDENPWAS
RQKKASKRMEKRLKENGNWLTYAKGYLVIFFPYIWPVNNRELQVRVVLVGLCLLASNFLNLLIPRQMGIIQDSLTGQNNK
NPWIEVSIFAGLKLVASEAGISLLRQWLWIPVEYYTFGALSTAAYSHVLNLSSDFHDSKSSSDIMMAIQCGQSISNILES
VCFRAVPMFIDMTVAFVYLSAMLGPYEGFITIATAVVFMYIATRMISGLKNARRSEVSAWYREHYVRQAGIQGWSTVASF
NQISHEEDRYSAAVRDRVEKTQKVYFGYILTYALQFLVLLSGLIAGAFLAVYQITHGQATAGQFIMLLTYWAQLVSPLTF
FASLGRSISRDLLQAEQLLEIMQTKPTIVSKHGAPPLQFHGGEVRFEGVHFSYDGKKEILKDINFRAEPGMTVAFVGATG
AGKSTILKLLDRFYDVTKGRISIDGQDIRDVDLHSLRAQIGVVPQNPILFDDTIINNVRYAKLTATDEEVYEACKAACIH
EQILKFTDGYQTRVGERGVKISGGELQRVAIARAILKKPAIVLLDEATSAVDTETEQKIQEALRKLCEGRTTFIVAHRLS
TIMNADRIIVVKDGEIVEQGNHEELIRANGKYADLWSKQVFIKSKNRDQSTDDESTSSIVNDLTPEKAKTELAKVKSSII
NGEASNSANGVAKNSEQPNTKPGNGTAKVNNGNTAASTNHKKEHTLHTLTRS
>Gene004997|mRNA11785|coding|scf7180000011820|2400110..2406309|+|CTHT_0056480|j|mRNA11777, mRNA11778, mRNA11779, mRNA11780, mRNA11781, mRNA11782, mRNA11783, mRNA11784, mRNA11785, mRNA11786, mRNA11790, mRNA11787, mRNA11788, mRNA11789|127.86 kDa
MADVASVKAPLRRMLSVLHYAYPAIIFLYYMSASSFAICTLQTKISKQQHPRRRVITWLLASIILTYFSELLALGTRGLA
LHEFPIADQDMVISLLSCALAYGVVFAGLVDSKHPVWYPYTGTFAVALIFEPVVQVVSWVTRSPESLEWAEIFEILVVTV
RYLAAASAFALYYMGNRAAKPEQATDSERQSLLRANGSVNEADVDGQAGRNQDSYGTTSGSSNDSDSDSDSDDDENPWAS
RQKKASKRMEKRLKENGNWLTYAKGYLVIFFPYIWPVNNRELQVRVVLVGLCLLASNFLNLLIPRQMGIIQDSLTGQNNK
NPWIEVSIFAGLKLVASEAGISLLRQWLWIPVEYYTFGALSTAAYSHVLNLSSDFHDSKSSSDIMMAIQCGQSISNILES
VCFRAVPMFIDMTVAFVYLSAMLGPYEGFITIATAVVFMYIATRMISGLKNARRSEVSAWYREHYVRQAGIQGWSTVASF
NQISHEEDRYSAAVRDRVEKTQKVYFGYILTYALQFLVLLSGLIAGAFLAVYQITHGQATAGQFIMLLTYWAQLVSPLTF
FASLGRSISRDLLQAEQLLEIMQTKPTIVSKHGAPPLQFHGGEVRFEGVHFSYDGKKEILKDINFRAEPGMTVAFVGATG
AGKSTILKLLDRFYDVTKGRISIDGQDIRDVDLHSLRAQIGVVPQNPILFDDTIINNVRYAKLTATDEEVYEACKAACIH
EQILKFTDGYQTRVGERGVKISGGELQRVAIARAILKKPAIVLLDEATSAVDTETEQKIQEALRKLCEGRTTFIVAHRLS
TIMNADRIIVVKDGEIVEQGNHEELIRANGKYADLWSKQVFIKSKNRDQSTDDESTSSIVNDLTPEKAKTELAKVKSSII
NGEASNSANGVAKNSEQPNTKPGNGTAKVNNGNTAASTNHKKEGSSQLNPGAPEFTPRSARGYGVLSASATPFSPIGVTA
TATADSIQPNPTTTMATRGNLTSTPAAAAMHALNRSMDGWYDEDGAAAGLVHAFPPPPPPPTPQMGYQSVVGPQGQLSQH
VQFITGPTQPSGQVFVVPAAASVPVSGQGQYTVFHSTPSGGMISYTSAAGSSMGFLSLSRAVRAEEEHDKVTGRRVEDVG
DEDGDVSDGEGLLGPGPRDNDSGGLKYPRYLSRRVKSKSEPSPDGVALGHV
>Gene004997|mRNA11786|coding|scf7180000011820|2400110..2406309|+|CTHT_0056480|j|mRNA11777, mRNA11778, mRNA11779, mRNA11780, mRNA11781, mRNA11782, mRNA11783, mRNA11784, mRNA11785, mRNA11786, mRNA11790, mRNA11787, mRNA11788, mRNA11789|128.89 kDa
MLDPRAIDDMADVASVKAPLRRMLSVLHYAYPAIIFLYYMSASSFAICTLQTKISKQQHPRRRVITWLLASIILTYFSEL
LALGTRGLALHEFPIADQDMVISLLSCALAYGVVFAGLVDSKHPVWYPYTGTFAVALIFEPVVQVVSWVTRSPESLEWAE
IFEILVVTVRYLAAASAFALYYMGNRAAKPEQATDSERQSLLRANGSVNEADVDGQAGRNQDSYGTTSGSSNDSDSDSDS
DDDENPWASRQKKASKRMEKRLKENGNWLTYAKGYLVIFFPYIWPVNNRELQVRVVLVGLCLLASNFLNLLIPRQMGIIQ
DSLTGQNNKNPWIEVSIFAGLKLVASEAGISLLRQWLWIPVEYYTFGALSTAAYSHVLNLSSDFHDSKSSSDIMMAIQCG
QSISNILESVCFRAVPMFIDMTVAFVYLSAMLGPYEGFITIATAVVFMYIATRMISGLKNARRSEVSAWYREHYVRQAGI
QGWSTVASFNQISHEEDRYSAAVRDRVEKTQKVYFGYILTYALQFLVLLSGLIAGAFLAVYQITHGQATAGQFIMLLTYW
AQLVSPLTFFASLGRSISRDLLQAEQLLEIMQTKPTIVSKHGAPPLQFHGGEVRFEGVHFSYDGKKEILKDINFRAEPGM
TVAFVGATGAGKSTILKLLDRFYDVTKGRISIDGQDIRDVDLHSLRAQIGVVPQNPILFDDTIINNVRYAKLTATDEEVY
EACKAACIHEQILKFTDGYQTRVGERGVKISGGELQRVAIARAILKKPAIVLLDEATSAVDTETEQKIQEALRKLCEGRT
TFIVAHRLSTIMNADRIIVVKDGEIVEQGNHEELIRANGKYADLWSKQVFIKSKNRDQSTDDESTSSIVNDLTPEKAKTE
LAKVKSSIINGEASNSANGVAKNSEQPNTKPGNGTAKVNNGNTAASTNHKKEGSSQLNPGAPEFTPRSARGYGVLSASAT
PFSPIGVTATATADSIQPNPTTTMATRGNLTSTPAAAAMHALNRSMDGWYDEDGAAAGLVHAFPPPPPPPTPQMGYQSVV
GPQGQLSQHVQFITGPTQPSGQVFVVPAAASVPVSGQGQYTVFHSTPSGGMISYTSAAGSSMGFLSLSRAVRAEEEHDKV
TGRRVEDVGDEDGDVSDGEGLLGPGPRDNDSGGLKYPRYLSRRVKSKSEPSPDGVALGHV
>Gene004997|mRNA11787|coding|scf7180000011820|2400340..2405807|+|CTHT_0056480|j|mRNA11777, mRNA11778, mRNA11779, mRNA11780, mRNA11781, mRNA11782, mRNA11783, mRNA11784, mRNA11785, mRNA11786, mRNA11790, mRNA11787, mRNA11788, mRNA11789|102.50 kDa
MADVASVKAPLRRMLSVLHYAYPAIIFLYYMSASSFAICTLQTKISKQQHPRRRVITWLLASIILTYFSELLALGTRGLA
LHEFPIADQDMVISLLSCALAYGVVFAGLVDSKHPVWYPYTGTFAVALIFEPVVQVVSWVTRSPESLEWAEIFEILVVTV
RYLAAASAFALYYMGNRAAKPEQATDSERQSLLRANGSVNEADVDGQAGRNQDSYGTTSGSSNDSDSDSDSDDDENPWAS
RQKKASKRMEKRLKENGNWLTYAKGYLVIFFPYIWPVNNRELQVRVVLVGLCLLASNFLNLLIPRQMGIIQDSLTGQNNK
NPWIEVSIFAGLKLVASEAGISLLRQWLWIPVEYYTFGALSTAAYSHVLNLSSDFHDSKSSSDIMMAIQCGQSISNILES
VCFRAVPMFIDMTVAFVYLSAMLGPYEGFITIATAVVFMYIATRMISGLKNARRSEVSAWYREHYVRQAGIQGWSTVASF
NQISHEEDRYSAAVRDRVEKTQKVYFGYILTYALQFLVLLSGLIAGAFLAVYQITHGQATAGQFIMLLTYWAQLVSPLTF
FASLGRSISRDLLQAEQLLEIMQTKPTIVSKHGAPPLQFHGGEVRFEGVHFSYDGKKEILKDINFRAEPGMTVAFVGATG
AGKSTILKLLDRFYDVTKGRISIDGQDIRDVDLHSLRAQIGVVPQNPILFDDTIINNVRYAKLTATDEEVYEACKAACIH
EQILKFTDGYQTRVGERGVKISGGELQRVAIARAILKKPAIVLLDEATSAVDTETEQKIQEALRKLCEGRTTFIVAHRLS
TIMNADRIIVVKDGEIVEQGNHEELIRANGKYADLWSKQVFIKSKNRDQSTDDESTSSIVNDLTPEKAKTELAKVKSSII
NGEASNSANGVAKNSEQPNTKPGNGTAKVNNGNTAASTNHKKEV
>Gene004997|mRNA11788|coding|scf7180000011820|2400340..2405807|+|CTHT_0056480|j|mRNA11777, mRNA11778, mRNA11779, mRNA11780, mRNA11781, mRNA11782, mRNA11783, mRNA11784, mRNA11785, mRNA11786, mRNA11790, mRNA11787, mRNA11788, mRNA11789|103.53 kDa
MLDPRAIDDMADVASVKAPLRRMLSVLHYAYPAIIFLYYMSASSFAICTLQTKISKQQHPRRRVITWLLASIILTYFSEL
LALGTRGLALHEFPIADQDMVISLLSCALAYGVVFAGLVDSKHPVWYPYTGTFAVALIFEPVVQVVSWVTRSPESLEWAE
IFEILVVTVRYLAAASAFALYYMGNRAAKPEQATDSERQSLLRANGSVNEADVDGQAGRNQDSYGTTSGSSNDSDSDSDS
DDDENPWASRQKKASKRMEKRLKENGNWLTYAKGYLVIFFPYIWPVNNRELQVRVVLVGLCLLASNFLNLLIPRQMGIIQ
DSLTGQNNKNPWIEVSIFAGLKLVASEAGISLLRQWLWIPVEYYTFGALSTAAYSHVLNLSSDFHDSKSSSDIMMAIQCG
QSISNILESVCFRAVPMFIDMTVAFVYLSAMLGPYEGFITIATAVVFMYIATRMISGLKNARRSEVSAWYREHYVRQAGI
QGWSTVASFNQISHEEDRYSAAVRDRVEKTQKVYFGYILTYALQFLVLLSGLIAGAFLAVYQITHGQATAGQFIMLLTYW
AQLVSPLTFFASLGRSISRDLLQAEQLLEIMQTKPTIVSKHGAPPLQFHGGEVRFEGVHFSYDGKKEILKDINFRAEPGM
TVAFVGATGAGKSTILKLLDRFYDVTKGRISIDGQDIRDVDLHSLRAQIGVVPQNPILFDDTIINNVRYAKLTATDEEVY
EACKAACIHEQILKFTDGYQTRVGERGVKISGGELQRVAIARAILKKPAIVLLDEATSAVDTETEQKIQEALRKLCEGRT
TFIVAHRLSTIMNADRIIVVKDGEIVEQGNHEELIRANGKYADLWSKQVFIKSKNRDQSTDDESTSSIVNDLTPEKAKTE
LAKVKSSIINGEASNSANGVAKNSEQPNTKPGNGTAKVNNGNTAASTNHKKEV
>Gene004997|mRNA11789|coding|scf7180000011820|2400340..2405807|+|CTHT_0056480|j|mRNA11777, mRNA11778, mRNA11779, mRNA11780, mRNA11781, mRNA11782, mRNA11783, mRNA11784, mRNA11785, mRNA11786, mRNA11790, mRNA11787, mRNA11788, mRNA11789|103.53 kDa
MLDPRAIDDMADVASVKAPLRRMLSVLHYAYPAIIFLYYMSASSFAICTLQTKISKQQHPRRRVITWLLASIILTYFSEL
LALGTRGLALHEFPIADQDMVISLLSCALAYGVVFAGLVDSKHPVWYPYTGTFAVALIFEPVVQVVSWVTRSPESLEWAE
IFEILVVTVRYLAAASAFALYYMGNRAAKPEQATDSERQSLLRANGSVNEADVDGQAGRNQDSYGTTSGSSNDSDSDSDS
DDDENPWASRQKKASKRMEKRLKENGNWLTYAKGYLVIFFPYIWPVNNRELQVRVVLVGLCLLASNFLNLLIPRQMGIIQ
DSLTGQNNKNPWIEVSIFAGLKLVASEAGISLLRQWLWIPVEYYTFGALSTAAYSHVLNLSSDFHDSKSSSDIMMAIQCG
QSISNILESVCFRAVPMFIDMTVAFVYLSAMLGPYEGFITIATAVVFMYIATRMISGLKNARRSEVSAWYREHYVRQAGI
QGWSTVASFNQISHEEDRYSAAVRDRVEKTQKVYFGYILTYALQFLVLLSGLIAGAFLAVYQITHGQATAGQFIMLLTYW
AQLVSPLTFFASLGRSISRDLLQAEQLLEIMQTKPTIVSKHGAPPLQFHGGEVRFEGVHFSYDGKKEILKDINFRAEPGM
TVAFVGATGAGKSTILKLLDRFYDVTKGRISIDGQDIRDVDLHSLRAQIGVVPQNPILFDDTIINNVRYAKLTATDEEVY
EACKAACIHEQILKFTDGYQTRVGERGVKISGGELQRVAIARAILKKPAIVLLDEATSAVDTETEQKIQEALRKLCEGRT
TFIVAHRLSTIMNADRIIVVKDGEIVEQGNHEELIRANGKYADLWSKQVFIKSKNRDQSTDDESTSSIVNDLTPEKAKTE
LAKVKSSIINGEASNSANGVAKNSEQPNTKPGNGTAKVNNGNTAASTNHKKEV
>Gene004997|mRNA11790|coding|scf7180000011820|2400340..2406504|+|CTHT_0056480|j|mRNA11777, mRNA11778, mRNA11779, mRNA11780, mRNA11781, mRNA11782, mRNA11783, mRNA11784, mRNA11785, mRNA11786, mRNA11790, mRNA11787, mRNA11788, mRNA11789|102.50 kDa
MADVASVKAPLRRMLSVLHYAYPAIIFLYYMSASSFAICTLQTKISKQQHPRRRVITWLLASIILTYFSELLALGTRGLA
LHEFPIADQDMVISLLSCALAYGVVFAGLVDSKHPVWYPYTGTFAVALIFEPVVQVVSWVTRSPESLEWAEIFEILVVTV
RYLAAASAFALYYMGNRAAKPEQATDSERQSLLRANGSVNEADVDGQAGRNQDSYGTTSGSSNDSDSDSDSDDDENPWAS
RQKKASKRMEKRLKENGNWLTYAKGYLVIFFPYIWPVNNRELQVRVVLVGLCLLASNFLNLLIPRQMGIIQDSLTGQNNK
NPWIEVSIFAGLKLVASEAGISLLRQWLWIPVEYYTFGALSTAAYSHVLNLSSDFHDSKSSSDIMMAIQCGQSISNILES
VCFRAVPMFIDMTVAFVYLSAMLGPYEGFITIATAVVFMYIATRMISGLKNARRSEVSAWYREHYVRQAGIQGWSTVASF
NQISHEEDRYSAAVRDRVEKTQKVYFGYILTYALQFLVLLSGLIAGAFLAVYQITHGQATAGQFIMLLTYWAQLVSPLTF
FASLGRSISRDLLQAEQLLEIMQTKPTIVSKHGAPPLQFHGGEVRFEGVHFSYDGKKEILKDINFRAEPGMTVAFVGATG
AGKSTILKLLDRFYDVTKGRISIDGQDIRDVDLHSLRAQIGVVPQNPILFDDTIINNVRYAKLTATDEEVYEACKAACIH
EQILKFTDGYQTRVGERGVKISGGELQRVAIARAILKKPAIVLLDEATSAVDTETEQKIQEALRKLCEGRTTFIVAHRLS
TIMNADRIIVVKDGEIVEQGNHEELIRANGKYADLWSKQVFIKSKNRDQSTDDESTSSIVNDLTPEKAKTELAKVKSSII
NGEASNSANGVAKNSEQPNTKPGNGTAKVNNGNTAASTNHKKEV
>Gene004998|mRNA11794|coding|scf7180000011820|2409052..2411352|+|CTHT_0056500|x|mRNA11794, mRNA11796, mRNA11797|22.67 kDa
MLHAPVSTLQVEEDLLQKILQPHPPLLQKPRLKFLEHALRRQRRHGRLKVGERLNQPAAQDIKFRVPLAQTRLKRSTRRA
PGLEIGRLVSGYLAAGTSTAGRPHLLERIAGLTAHRMGLMAARHCQRCRLGREVGGRQPRAVHRRWLRWLPVSACRPHCR
AGRAGLRKRDVFAGQVLMSPFRPWRRCDGGERWLFAVV
>Gene004998|mRNA11796|coding|scf7180000011820|2409052..2411352|+|CTHT_0056500|x|mRNA11794, mRNA11796, mRNA11797|22.67 kDa
MLHAPVSTLQVEEDLLQKILQPHPPLLQKPRLKFLEHALRRQRRHGRLKVGERLNQPAAQDIKFRVPLAQTRLKRSTRRA
PGLEIGRLVSGYLAAGTSTAGRPHLLERIAGLTAHRMGLMAARHCQRCRLGREVGGRQPRAVHRRWLRWLPVSACRPHCR
AGRAGLRKRDVFAGQVLMSPFRPWRRCDGGERWLFAVV
>Gene004998|mRNA11797|coding|scf7180000011820|2409052..2411352|+|CTHT_0056500|x|mRNA11794, mRNA11796, mRNA11797|17.07 kDa
MLHAPVSTLQVEEDLLQKILQPHPPLLQKPRLKFLEHALRRQRRHGRLKVGERLNQPAAQDIKFRVPLAYVHLGSVHGFH
SDVPHHKRPDVSCPAVDQHVVRHLDAARPAGAVAVAAVLELGRSSSILSIILVIVLLFVVLQRNNPWQVRLG
>Gene004999|mRNA11798|coding|scf7180000011820|2409052..2412841|+|CTHT_0056510|j|mRNA11798, mRNA11799|39.07 kDa
MKPLLLSLLTLPTLAYTPLSDHALTLLPPFKNTPRDPDPDFDPLASALLSPILRPRVPGTPGHAAVQHHFVSWVQKNLHP
SWRIEWHNTTAETPIHGKGVRVPFANLVLRRDPPWVKPYLPGIITPEQYGGSEAVKGKRLKSEGDVARLTLAAHYDSLYK
PEGFIGAIDSAVPCALVLYAAKAVDEALTRKWEAMARVREQRAAEGWDGLEDEDDDYEEEEKGLQIILFDGEEAWLKWSA
EDSLYGSRALASTWSSLPYPSGSKYPTPLSSISLLLLLDLLGSPSPTIPSYFLHSHVHYLSLSNLESRLRKLNLLESSPR
TPFLPDRDRDPRVVRGYVEDDHMPFLKRG
>Gene004999|mRNA11799|coding|scf7180000011820|2409641..2412832|+|CTHT_0056510|j|mRNA11798, mRNA11799|39.07 kDa
MKPLLLSLLTLPTLAYTPLSDHALTLLPPFKNTPRDPDPDFDPLASALLSPILRPRVPGTPGHAAVQHHFVSWVQKNLHP
SWRIEWHNTTAETPIHGKGVRVPFANLVLRRDPPWVKPYLPGIITPEQYGGSEAVKGKRLKSEGDVARLTLAAHYDSLYK
PEGFIGAIDSAVPCALVLYAAKAVDEALTRKWEAMARVREQRAAEGWDGLEDEDDDYEEEEKGLQIILFDGEEAWLKWSA
EDSLYGSRALASTWSSLPYPSGSKYPTPLSSISLLLLLDLLGSPSPTIPSYFLHSHVHYLSLSNLESRLRKLNLLESSPR
TPFLPDRDRDPRVVRGYVEDDHMPFLKRG
>Gene005000|mRNA11803|coding|scf7180000011820|2419763..2426271|+|CTHT_0056540|j||30.89 kDa
MRLTHSVASALLLLCAGAAQAATSWGFDEGVIQVVPKKAGEVIKERINARTPLAKPVTLGATDTLKLSLTAKDNGIGKRP
HQAFLLLQESNLGVEAPFPLTVKESGKATVQITQKDLPVQLLAAEEPLKASIVLASFGSAQGYNGQVFEIKVELDPNLPP
PTREAPVRYGKKPLIFHKFNPDPKSPPKVVSIFFALAVIACLPVLLISWLFLGANIKHLPKALSAAPVSHAVFFGSIVAM
EGVFFMYYTSWNLFQTLPVIAAVAVVTVLSGTKALGEVQSRRLAGDRY
>Gene005001|mRNA11804|coding|scf7180000011820|2422294..2426280|+|CTHT_0056550|=||15.03 kDa
MLTAWLSITSTMRMLASWTLGRQTVERLPSVRSRSSPAASTRSPSASSSAAARRLPRSPVSSPLGRNGMTKLTPTTTTTI
IIIIIFIIFIISMTAARRTAPMKRKTHSTAWPSSQPVATTMPTPSRSRSPSCARRMRS
>Gene005002|mRNA11806|coding|scf7180000011820|2429541..2435275|+|CTHT_0056560|j||109.52 kDa
MGGSTAVLRHFPSAIPFTVVEQQYPRPSSVSSSSPFCPQRPRPSPSRLGADGGKDPKRVISLHKSTAIMNTAAKTNAGAA
AAATGTTPSTTTTNVITSRVSCLECQRRKQKCNRLFPCNHCQKRGVSHRCQFVARGAGKDERERAVAEHTQTRTSRKRSL
ESSDGKWSPSDEDGDDGDDDVSESDISGALGGLGYLNHHHHLVLGQESPRRRHLAAEDDDDIGEPEELRQALSAIPDKRY
ADLLIDNFLDTANHFYYALYPPAFRSQYAAWWNNREREDSKVRTSSSTSSLSFTTLILRVCACSLQFIANDDVRTRLESE
LKTDVVTYAAKLHAAAERLSASIGPGKGGLVNVQQLFLAVSWYKSEERWTEAWHALGRAVRAANEIGLHQDSVSAGMGDF
EREMRRRMWVILYVWDFTLASMLSRPLLIDQTNCEIASASLALEKTPEHPDQPSPFHHMFLQYRLCLDISAALPRLSPSD
SKEGGETHGHQQAETASRIRSIVHHWFQTLPPEYSLTSPDTRWDTNEFRFIAFQRRYLHLVGHVLLFSHLRPFLRQKSVR
PSSMTKPMPMTPTLESTLRAVGVQTALDMLHQAFAFLDARHLTNTRCESAVLCVFDGATTLCTAVLHDDACNLPQRDVVV
RVIERARCELQALRKVSRRAGILSKILQRLIARLPLSPLEQSAIGVPKRRRTLEVIMPVVAGDQVVQMSPYSGRMHPQSS
PQSPGTIVVATTMPEAHHPQQHHHRHGRSPSDSSAVSVAESTRGSSVKTEPQQRQQPQQGIPASPAHCRHQHHQHARHHG
GSPPSRPMTDATPVTSPPHYIHHHQQHHQDSLAAIYAASAAATAAAANNFLPATTTITTAAATATTMPTTADVFVAPTTA
GFSPPSEFIAADFHHYVNSPISPHDPSLSPFNQPGWHPPLVVGTNELGAAAAAAAAAAAAAAAAAAATQHGQHVFHHGNS
ATGLEHAFGEWHGFQLGQHMAWGQGSMPEREGRRASSVN
>Gene005003|mRNA11808|coding|scf7180000011820|2436031..2437936|+|CTHT_0056570|=||49.74 kDa
MHRATLRLSQGSLFTRLATHHGQKIIKPGLARTTASSMTPTTVSKMACFSSSAIARAPSASGSQNTRSESAAAKTMMTWV
GSYGAGGIDLRSDTMTTPTPSMLAAIQSCSLLDDVFREDPTTNNLEAFCANLTGKEDALFVLSGTMGNQLALRSLLTQPP
HGVLCDSRAHIANYEAGGVSSLTGATLQTVTPSNGIHLTLQDIQASITLSNDIHSCPTRVISLENTLNGMILPLSEAQRI
SSFARQHGLKLHCDGARLWEAVAAGAGSLVDYAACFDTVSLCFSKGLGAPVGSILVGSKETIAHARWMRKAIGGGLRQPG
VLTAAARVAVEETFGKGPNGEGGLLKNVHELAKQVAGMWTTLGGRLVYPVHTNMVWLDLKSAGCSDERFAELGQQEGLKM
WDGRLVLHYQIWQNRHHVVPRLQKIFKRVFEERTKEVDESSGSKSPYQGQESDAQGQASPYRTH
>Gene005004|mRNA11809|coding|scf7180000011820|2438274..2441333|+|CTHT_0056580|=||79.90 kDa
MMRRLSLRTTLSLVVLPLAAAIYINGSVIAPCDSPLYCYGEVLKAIELARPFVDSKTFVDMPTIKPLEEVLAAFQSLPHP
LSNSSELQAFLAEYFAPAGGELEEVPRSELTTEPTFLTKVSDPVIREFTGKVIDIWPDLTRRYAGPGAGNCSTCANSFIP
VNRTFVVAGGRFREPYYWDSYWIIEGLLRTGGSFVQIARNIIENFLDLVETIGFVPNGARVYYLNRSQPPLLTLMVKTYV
DYTNDTSLLDRAVPLLLREYTFWTTNRSVEVPAPNGKTYTLHRYAVNNNQPRPESFREDWITANNESYYANSGIIYPVHK
PLTDVEKATLYANLASGAESGWDYSSRWLRTPSDAARDVYFPLRSLNVRELVPVDLNSILYQNEIILSEFLHQTGNATGA
EHFASLARARSEAMYTLMWNHTHWSYFDYNLTSSSQHIFSPVDDDTTPEEQQGVQSRKHQQVLFTPAQLYPFWTGAAPIH
LKNNPLAVLNAFSRVTHLLNLNPGAVPASNYLSGQQWDEPNVWPPLQHILISALLSTPATFGPSDPSYLAVRQLALRLAQ
RYLDSTFCTWWATGGSTSETPRIEGLSEDKQGVMFEKYSDDKTSVAGGGGEYEVVEGFGWTNGVLIWVVERFGTGFMGEL
ELKRPVCDFQWDEWGGKRPEGRRKRHAALGEKGRIAKGREPRSAVELDKWDAKWVKKFGRGRKVRSNEE
>Gene005005|mRNA11811|coding|scf7180000011820|2443601..2444526|+|CTHT_0056610|o|mRNA11811, mRNA11812|10.52 kDa
MTPKPPAGHFNILYFASAGSYTSKNVEAFPAPLPLRKLFAMLEERYNGIRKSVLDHSLVTINLNYVDVPADNAEAGPDEV
MIQEGDEVAIIPPVSSG
>Gene005005|mRNA11812|coding|scf7180000011820|2443623..2444484|+|CTHT_0056610|o|mRNA11811, mRNA11812|10.52 kDa
MTPKPPAGHFNILYFASAGSYTSKNVEAFPAPLPLRKLFAMLEERYNGIRKSVLDHSLVTINLNYVDVPADNAEAGPDEV
MIQEGDEVAIIPPVSSG
>Gene005006|mRNA11813|coding|scf7180000011820|2456070..2459164|+|CTHT_0056640|=||71.04 kDa
MFWSGALLSSTGPLAKAWLSANQERKVSKVQIIQHNLQDSVEAIISPNEAPLALRLSGQLLLGVVRIYSRKARYLLDDCN
EALMKIKMAFRSTGTHDVPTSMHVQNKESLILPDKITPYDNLELLPPPSADFLASQLEDVTATPISSRKTTLRPNLRDIN
LQEDYNNSQFLNDNSQDEDELGMANMDDLGLELDFGMDLDDRPSKLMDKSIEVGRDAPAARSVEDDLLSELDAGPNKDRL
AREQSLGLDLDFGDGVQIADNDGDIQMRDDDLQFNVGDQSAMPEPIGADMSRARISESPLSDIDEDFAREVEEEYSRQMN
NTDMYEPGDDSAATVQAPQRQKKKKLLQPDEQTMLSNAQIKELQSKRDSILKPQTFVAHDPYIVGLMDLHKNGGFVNNIL
FEGRSENWAPELKGLLSLGAIRPNVLKRKRDSGVADLGSEDEQGAHKSPRLELPEDETVLNLERSMVGNQSIAADGTVLS
IPGQQDESTVVHGAEDDHHHSAASPGPAFEDTTMPLVHPADSGPVSVSTKHAVHILRDLFGEEAATNAEKRRKTHVVFQD
LLPEGTTSKADATKMFFECLVLATKDAIKVEQQEGTLGGPIRIRGKRGLWGAWAEREAGGEMAREQVRDQAERVVAASQE
VSVSA
>Gene005007|mRNA11814|coding|scf7180000011820|2468934..2470523|+|CTHT_0056680|=||27.14 kDa
MLSKMTPFSLRRGMATLASLKKAGKVVCIGRNYADHIAELNSARPKQPFFFQKPTSTILLPGEGPVIRPRGVNLHYEVEL
ALILNKRLKDFDPNDEQGALDAIESYALSIDMTARNVQNEAKQKGLPWDISKGFDTFLPLSKPIAKSAIPDPHNIELYLM
VNGEVKQQDSTQLMLFRIPRILADISKVMTLEAGDIVLTGTPKGVGPVVPGDVMRAGIRVDGKELEEAKIEVAVEESKGA
YEYKET
>Gene005008|mRNA11815|coding|scf7180000011820|2471633..2472764|+|CTHT_0056700|=||18.24 kDa
MDHHDHMHHMGHSSHSGMDHGSPDSAGPMCNMNMLFTWSTDNLCIVFRQWRITSTPSLLVSLALIVTICAGYEALREGIR
RYDAVVARRLDTAPRQNRDAVTRRAHYIKAILYGIQNFYAFMIMLIFMTYNGWVMLAVSFGAGLGYLLFGGKTPVAKETA
CH
>Gene005009|mRNA11817|coding|scf7180000011820|2479702..2481448|+|CTHT_0056730|=||47.02 kDa
MAAQPPKPRPPPPVTTSPYPFAAAPDIIRAHQKDAYFQGVLANQLSDLHRRLRGARAAHSWATETRALADALYLCLTTLI
GNRTLGEEYCDLVQVEAPSPKPAPSGSALSLTDSKSPEDDGSGGPLLPSLPRRAGYILTSVLIPYLFNRLLPRARTALRK
KLHSRLTTIVRQGRDQTRFGQPSTEYRVLRYLLTHLSSLTNAAHLHAVTLAIFYFTGAYYSLSKRIWGLRYVFTRRIDPN
AGGRAGYEVLGVLLVIQMVVRGWLHIKQQILGSGAAQQQSEDDDPDFRERGILAPSAMVDVSLDEHALTSNNSLLSPDAT
AGGGTSGNQRSLAEIGQTTHTPVPKGNRARFDLSLPPADPEKGLVMGWIKGSAQRMCTLCLEGLRDPAATPCGHVFCWRC
IGDWVREKPECPLCRREALAQQILPLRAP
>Gene005010|mRNA11818|coding|scf7180000011820|2486726..2488763|+|CTHT_0056750|j|mRNA11818, mRNA11819|35.04 kDa
MTRHLCLSRPLQVPEWLSRQPRRLVQGGVAACLTALLYFKQKTLIYPSHIPPNSRTDVPRPSQYNFKDYEELIIPTHDGE
KLSAFYIRGPRGGPHSKVTVLMFHGNAGNIGHRLPIARMLIAAAGCNVFMLEYRGYGISTGSPDETGLNIDAQTALDYLR
NRAETRDHKIIVYGQSLGGAVGIRLVAKNQARGDIAGLILENTFLSIRKLIPSIMPPAKWLSYLCHQVWPSDTLIPSIKV
PTLFLSGLQDEIVPPIHMKKLHDLSRAPVKVWKPLPGGDHNSSVIEEGYFETIAEFITKIVSGEYRAEDIPEKL
>Gene005010|mRNA11819|coding|scf7180000011820|2486726..2488763|+|CTHT_0056750|=|mRNA11818, mRNA11819|36.12 kDa
MSTTPLSPPESSSSTARTLLEQTVSLLSSAAGYMRLPALVSTGVAACLTALLYFKQKTLIYPSHIPPNSRTDVPRPSQYN
FKDYEELIIPTHDGEKLSAFYIRGPRGGPHSKVTVLMFHGNAGNIGHRLPIARMLIAAAGCNVFMLEYRGYGISTGSPDE
TGLNIDAQTALDYLRNRAETRDHKIIVYGQSLGGAVGIRLVAKNQARGDIAGLILENTFLSIRKLIPSIMPPAKWLSYLC
HQVWPSDTLIPSIKVPTLFLSGLQDEIVPPIHMKKLHDLSRAPVKVWKPLPGGDHNSSVIEEGYFETIAEFITKIVSGEY
RAEDIPEKL
>Gene000180|mRNA1182|coding|scf7180000011806|1191850..1196608|+|CTHT_0003560|o|mRNA1182, mRNA1184, mRNA1183, mRNA1185|36.64 kDa
MMEYAQYQQQPQTAHSQPHIQTGYPSSTGGNNITSPSTQHLSQTSPILPSQQHQPSPTQTHNMYQTQYAVPQQNMHYGMP
GIQAAAMAATAAASGSSYPYMPSDPSLQQSPRMSTVGAKKDARAGPRSPQQMNNIPQQRRMGQVASPGVPNAPTMLNHGG
ARPAVPPPMVAAQQMPPAQSPEMSSGAVEETPLYVNAKQFHRILKRRVARQKLEEALRLTNKGRKPYLHESRHNHAMRRP
RGPGGRFLTAEEVQQMEKRKREEAEAAAKAAAEGSEQKEQQNEQQGEQQTQSEQQQQQEAGNKTPTGATKRKSDSSPSTA
SKKPKQGSDEGGDEE
>Gene005011|mRNA11822|coding|scf7180000011820|2495992..2498699|+|CTHT_0056770|o||35.05 kDa
MEPVPETKKLEEFQSSPVPALKVAEPANDAPIYPPEFQHLRKTAAIRLSTDPVPCSPSSPSWTLPPLPYRPRASSPLSSN
HVRSRSANLAPPMSRTQSMPTPSCTGSLLYNNMRPQSPSSPSRIRIPRKFVEESFPSSPTRMSVLDPERRLCERSSSPNL
AATTSLGPVPRLRRPSSPLCQVSNANSTTSVSVPATPSSVSASPLYRPYDTFPTSYPSSYYAASSVPSTPTSIRSRSPSI
SSLETIPDSPDAEEAALEAERIAQLKAAAEASEGGTAKPRPGLDAPLRGRTLGGFSSRDKRKRWSVCGAERRQDFDLETI
WED
>Gene005012|mRNA11823|coding|scf7180000011820|2500513..2508252|+|CTHT_0056790|j||77.63 kDa
MPGSIQPALGHPAGLPLSPQGERCVEPGATKLPPPPLESDAKSLKDQNGHVNAQRPEVAHSSQTQTTSQSSQQSQQTQLS
LPNNVTINDDPTTPTRTFVRLPPALSSYLTPAIPTPTTDTAPETPRVIPQSVAARDADRVAQPQSQSLVAPAAASSTPNT
SDNYKPNHPAQVAAHQNSQNFRLQPAPALARGHKKNALSIESVPRQTIMKALASVARNNKPEALSLTSMLSANAPGDNGP
ASASSQQFCDALNGLTQAQNARSAPQPPSAIFPSLQSPCFYHNRFDDAVDIDKVLEEIKNDEWMSHSRLVQISTGVREVS
KQLQRRPIRRAVKNVMIVTKARDNQLVLLTRELALWLLKTPRYGSDLGVNVYVDAKLRHSKRFNARGILDENPRFQDMLR
YWTPDLCWSQPEKFDLVLTLGGDGTVLFTSWLFQRIVPPVLSFSLGSLGFLTSFEFERYKEHLNRVMGDEGMRVNLRMRF
TCTVYRDTPNGHEMEEGEQFEVLNELVIDRGPSPYVSNLELYGDDELLTIVQADGIILSTPTGSTAYSLSAGGSLVHPDI
PAILLTPICPHTLSFRPMVLSDTMLLRVSVPRNSRAGAYCAFDGKGRIELRQGDHVTITASQYPFPTVQRTDTEWFDSVS
RTLRWNTRAATQKAFVAKTGDNNNGSQTDEDEDEGYDIDTDSACYPSEESSTAASPLRRQMSMLGL
>Gene005013|mRNA11824|coding|scf7180000011820|2519301..2521535|+|CTHT_0056840|o||59.11 kDa
MFRPRYIGLSKNQNVPRLLSCVRQQKALEKQNLLNRNETSEKLSTSTAMKQVSDDAPPLSSSDLSDSDDGLPRRGDIQPT
LFSSNKSRKRPSLSQDEDDEWGSKRMGAASKRPRTAAKSSVPKEPKSGPEIKRKTTETITLSSSPIAPESPKESKEKDKK
QDSKDMQDDDLIFSFMKKPKATYGSRNKFTKPATTTCPSTEKTPERKKKPKSTGTGFIRPPSLPPLSDSTPDTGFKRPPD
LPGDTPEKPITGFRMPPPLPGMSDDEAGTANANKPSSTDKTTSIDVLSLSGSDSPMTDLSDLFAIPKCPLCQKEVSAELL
EAFKKEHSLTTVAAMRNFCEQHNKKSARETWNNKGYPDINWSKLDERIAKYYPVLRDILELRKPSYYREKFSDSIKDGGN
KTLLRSDVNLTPGYYGIRGLQHMSENLISKFSGLLRERAVLDKLVSARGTTRFLQSVLVPELAMRLVMEDMNVGEEEARK
VLEESSWVGDLLNDEIADVVNVDSDDDKANSEREQQDFSDDGDVDSGSQDD
>Gene005014|mRNA11825|coding|scf7180000011820|2523371..2532468|+|CTHT_0056850|j||245.86 kDa
MMPRPDDSARRSSMTGSSTDSAISSITAKPLPSLPPESNAVPSATAAASVGLGVSSSHSSSNALHRLATHGSRRGAPSRL
KTDEDSGYPGRSVKESEGQVSPTSNGSRPFGLPTSSTNSSMREHIMSDLFEHRRDLAILEGPSASRAARGQHTSPSSGSL
AQQNAPSAMSSSSWIAGDANSSAPGLSPNDPVTTTFYNDSTDNLSLSSQVSPNVPATSSSRPPPSSRTPATFVDSPEFAY
LTDDRRPSVVSIATTASSQGSRTSGARGGLRKLQGFFGEEFPGRDSSEFSLPFPTAGKEHRSHSYSYSRPHRDRNYSNAT
DHGRDASPSGSRPRTPVPAPEVVPFLYQEVEDIAKYGEAPVREVLTGPDRERFISDSGSQNPPKTSGSGRSGHSIVHLGG
HSHRHNKSNDDPRALRPSISREDSISSIPKERSGSSIMHGSRSRAQSPAPSANGSYWGSRSTGGDGQTSPGHQSKRSRFL
PRFRKHHKEKYDLADLKKFSASSNSLGSRPSRQDSAAASIEGSEWPVSPDPREFFGPRPSYGRGATFNNKFPFSKKSRSS
RQHDDDENIGPTDKQEVGTVFHLDTNLNDMEGIVSRPLPLTPMDSDLINDLDFDKLPIKSDPSGAWFAPDSWGVRPRDNS
TQAPEVDDITVLPRPEEKLTNYCIRVFRADDTFVTLQMALDATVHDLISTIVRKTYRIDGIENYHIVMKRRNLIRVLNNA
ERPLLIQKRLLQQVGYEERDRIEDIGRDDNSYICRFMFLSIRESDFHYGTYDVGLNRMQQKLIHVDLSGRNLVTIPVPLY
GKAPDIISLNLSRNLSLDVPRDFIQACSGLKDIKYTNNEARRLPPSFSCAQKLTYLDVSNNRLDQLDHAELGDLRGLLKL
NLANNRLKSLPTYFANYTLLRTLTVSSNFLEKFPSFLCDLENLVDLDLSFNLISTLPDNIGNLRSLEKFVITNNRLTGSF
PESFKNLGSLRELNFKYNAITNIDVVAQLPKLEILTADHNSISQFVGTFSRLRSLKLNSNPITKFELREPVPTLKVLNLS
NCQLASIDESFNNMLNLERLILDRNYFVSLPNQIGNLRRLDHFSIAHNTIGELPPEIGCLTELRVLDVHGNNIRKLPTEL
WWANKLETLNASSNLLENFPKPASRAPQPPGDPSSTPNSLYSKKSVAGRGLSPMPSSEELRGGDASRRPSQASSTLLSVG
PSPVPGAGDRKGSMVSLYGKGGRKTSVVSRSTQSSVSTSMGGPSYRKDSNLSTLITHTFAGSLRYLYLADNHIDDDVFEQ
LVHLQELRVLNLSYNSLTDMPQRSIKSWSQLTELYLSGNDLTTLPADDLEEYSMLQTLHINDNKFTNLPADIQRAKKLAV
LDCGSNSLKYNIANVPYDWNWNLNPNLRYLNLSGNRRLEIKPTYPSGASQGREKYEDFNRLVHLRVLGLMDVTVLDPSVP
DENEDRRIRTSDSMAGYLPYGMADTLGKNKHLSTVDLVVPRFNSNDAELLMALFDGQALSSGGSKIAKFLHENFGRIFSR
ELRDLRAAQGETPEDALRRAFLALNKELINAATSTQNRSSYSVVLSKEDLNSGSVATVVYLNEQELYVANVGDVQAMLIH
TDSQFKMLTKKHDPADPHERSRIRDAGGWVSRNGRLNDTLEVSRAFGYSEMMPAVQAAPHVKHHSITEQDEAILVATREV
WEYLTPELVVDVYRSVRGDLMRASQKIRDLAMAYGATNKIMVMMLSVADLKRRRERSRMHRGQSMSWFNFPPDDSMALST
RRGKKAKVDGPLDSTLQRLDAEVPAPTGMIAIVFTDIKNSTQLWEMYPEAMRSAIKLHNDTMRRQLRRIGGFEVKTEGDA
FMVSFQTATAALLWCFAVQIHLLSLNWPAEMLNSVICAPIFDRNNNLIFRGLSVRMGIHWGEPLAEPDPVTRRMDYFGPM
VNKASRISACADGGQITVSSDFIMEIQRCLETYQEGMEIDDENDPFAKSIRQNLRELSSQGFEVKDMGEMKLKGLENPEY
IYSLYPHALAGRIDMHNLNQKQRQEAEQKPARLSPDSQLSFDPENVWGLWRIALRLEMLCSSLEDMSGRGLQPPETELME
RMRQRGGEVTERFLLNFLEHQVSRIETCVATLAIRHIILSSDRLRQLNDLRAPMASVLDTLQAKLALLERYEARYGPLPP
DDAANDQYMTSDSPLPSPGPPQLPPLPLASPRFTEFESVLNGNGGVVSEEK
>Gene000180|mRNA1183|coding|scf7180000011806|1191850..1196608|+|CTHT_0003560|o|mRNA1182, mRNA1184, mRNA1183, mRNA1185|36.64 kDa
MMEYAQYQQQPQTAHSQPHIQTGYPSSTGGNNITSPSTQHLSQTSPILPSQQHQPSPTQTHNMYQTQYAVPQQNMHYGMP
GIQAAAMAATAAASGSSYPYMPSDPSLQQSPRMSTVGAKKDARAGPRSPQQMNNIPQQRRMGQVASPGVPNAPTMLNHGG
ARPAVPPPMVAAQQMPPAQSPEMSSGAVEETPLYVNAKQFHRILKRRVARQKLEEALRLTNKGRKPYLHESRHNHAMRRP
RGPGGRFLTAEEVQQMEKRKREEAEAAAKAAAEGSEQKEQQNEQQGEQQTQSEQQQQQEAGNKTPTGATKRKSDSSPSTA
SKKPKQGSDEGGDEE
>Gene005015|mRNA11834|coding|scf7180000011820|2551183..2555008|+|CTHT_0056890|j||59.54 kDa
MAAQSTLRQSAAEEAIAAFIDQYSTLVRDRLRKTSRVTRLLASLALAASIILAGTGARRWWKRKRAEREQGMRLVRKNSW
LHNKDGSRTIYVPYKNGTSKVVIHTTKPLTFEAHRRLFLNPPRMAGMAESTVPPPQAKPGINLAFLHQFLSLLSIMIPRW
TSKEAGLLATHGLFLMVRTYLSLIVARLDGAIVRDLVAGNGKGFLWGLIKFLGLGSVAAYTNSMIKFLENKVSIAFRTRL
TRYIHDLYLNDNLNYYKLHNLDGGIGSSADQYITQDLNKFCEAAATLYSSLGKPFVDLIVFNYQLYHSLGPLALTGLLSN
YFLTGAILRKLSPPFGKLKASEGSMEGEFRSSHSRLIANSEEVAFYRGTEYEKATLNKQFTKLKKFMEHVYLLKVRYNIL
EDFILKYSWSAYGYLLASLPVFVPALGGFTGQTERLARHDDMGGRERSRMKDFVTNKRLMLSLADAGGRMMYSLKDLSEL
AGYTSRVYNLVSTLHRIHANAYYGRNNELYSLSDVQGTMAKGLRWCAL
>Gene005016|mRNA11835|coding|scf7180000011820|2558071..2560577|+|CTHT_0056910|j||52.75 kDa
MEFNSSFYQEFSNIYTARKGYRLADTITPELPTEKLRRIWNSQNEQGIKGALKKGLQNAMTPFNGPGKEEIQSWVDVYAA
YFTAVGEIISAREAQGKPSSTTSESELPWTKAYEAWKGLLNTLVRCYRNNAFEAWTLPCLYVVSKNLRAFAIKADEERNN
STSLDMASENFGDDYDPDSHRNQKLEDCARVLTNVFQVCQTDRAPLLESRKWGSYYIINLLLKTHFRLNSVSLSNSILRM
LNANKADMPDFSAFPKSQQVTFKYHEGVLAFLEEHYDKAEESLTEAWNLCHKDATRNKELILTYLIPSHLVNTHTLPSEK
LLAPFPKLQKLFLPLCRHIKKGELHKFDLALQANEDEFVKRRIYLTLERGRDIALRNLLRKVLVVNGWEQPKEPGGQPVR
RTRVPVAEFAAAISVGSQEKIDNDEVECLLANMIYKGLMKGYVSRQHGMVVLSKSGAFPGTGI
>Gene005017|mRNA11837|coding|scf7180000011820|2567073..2569622|+|CTHT_0056940|=|mRNA11837, mRNA11838|47.06 kDa
MTTNPESTSNHTDTIPPTMPAPTEEETPQTQPQQTQPSQPSQQSQQSQGHHIELPAESETPKHEGEGSTELKDHKGWDGK
ARVSKSATLKNPEALSDPEYSDEDNVVPGEQIEADEDLLDEEDPETDEIICTHARIRSIPALRLERFKNLQRLCLRQNLI
QEIEGLDGIADTIQELDLYDNLISHVRGLDKLVNLTSLDLSFNKIKHIKHVNHLTNLTDLFFVANKISKIENLEGLTKLR
NLELGSNRIRELQNLSHLTALEELWVAKNKITSLNGLAGLNNLRLLSIQSNRIRDLSPLKDIPQLEELYISHNGIESLEG
ISHNTRLRVLEVSSNRITSLKGIGPLKQLEEFWASYNQLGDWTEVERELADKENLTTVYFEGNPLQTRQPALYRNKVRLL
LPQVRQIDATMTRVD
>Gene005017|mRNA11838|coding|scf7180000011820|2567073..2569622|+|CTHT_0056940|j|mRNA11837, mRNA11838|47.06 kDa
MTTNPESTSNHTDTIPPTMPAPTEEETPQTQPQQTQPSQPSQQSQQSQGHHIELPAESETPKHEGEGSTELKDHKGWDGK
ARVSKSATLKNPEALSDPEYSDEDNVVPGEQIEADEDLLDEEDPETDEIICTHARIRSIPALRLERFKNLQRLCLRQNLI
QEIEGLDGIADTIQELDLYDNLISHVRGLDKLVNLTSLDLSFNKIKHIKHVNHLTNLTDLFFVANKISKIENLEGLTKLR
NLELGSNRIRELQNLSHLTALEELWVAKNKITSLNGLAGLNNLRLLSIQSNRIRDLSPLKDIPQLEELYISHNGIESLEG
ISHNTRLRVLEVSSNRITSLKGIGPLKQLEEFWASYNQLGDWTEVERELADKENLTTVYFEGNPLQTRQPALYRNKVRLL
LPQVRQIDATMTRVD
>Gene005018|mRNA11839|coding|scf7180000011820|2572097..2573054|+|NA|u||13.66 kDa
MPVESRESIRTRRSILSARHRCCSALEPSHNSSHNSRVDPVSGHAWYLACYIPWSQPEGPVNLRCKKASAYPHSREVSVG
RHLPAGRQHDSTHEERERIRFHVSQRLEREFTSDHQHA
>Gene000180|mRNA1184|coding|scf7180000011806|1191861..1196504|+|CTHT_0003560|o|mRNA1182, mRNA1184, mRNA1183, mRNA1185|36.64 kDa
MMEYAQYQQQPQTAHSQPHIQTGYPSSTGGNNITSPSTQHLSQTSPILPSQQHQPSPTQTHNMYQTQYAVPQQNMHYGMP
GIQAAAMAATAAASGSSYPYMPSDPSLQQSPRMSTVGAKKDARAGPRSPQQMNNIPQQRRMGQVASPGVPNAPTMLNHGG
ARPAVPPPMVAAQQMPPAQSPEMSSGAVEETPLYVNAKQFHRILKRRVARQKLEEALRLTNKGRKPYLHESRHNHAMRRP
RGPGGRFLTAEEVQQMEKRKREEAEAAAKAAAEGSEQKEQQNEQQGEQQTQSEQQQQQEAGNKTPTGATKRKSDSSPSTA
SKKPKQGSDEGGDEE
>Gene005019|mRNA11842|coding|scf7180000011820|2573454..2576886|+|CTHT_0056960|j||74.16 kDa
MAASASEGNGGKAFYGYLFVKSKPIPRPTPVLDALLRAIASYIATEFDDKTEAYLTPIKLAAFYRAARYDGWDRFFLELP
HGAIAGIYQALGCQHALLPNDNVFAPPSIPALTAKGFVQWQTIQILLEPQTQVPVLQYAVANWGLKHPDTGLLFPADLPK
EAFPSETDPDTERWHQECQERSLKASEEARTETPRWEARPDFADFKSHWSHIRVTPTSPRDFFRSNPANFAYVHISPPRH
TSMRSPERERAREKERFIRRQASDDPTLHRRSFSDYPTSPDGARRARPAHLAPQPSSQRRRHSHPRHYSSNSDSDSDSSS
ISPKTPKSSSRRSPPAIPIRRYVSGTSEESPRIIRTAVPPSPPTGSHVYSARSEPARSSRDDDSKRRSTFIPSITSSHIN
QLREAFVSIISPALGDIVDRPRSSSNGSRGKRDHISSSAPGSAKMSKEDILPNSKLSKSWSDIDSDYSDSDSDKAVHGGD
SSKRARSRERGRSREVDRSRSDRRDREKDRSERGKERERERERSTRERERGLEHERSRGRTRVNHRDRDRDHNPSRTRSP
TISDYSSDSEHEHDRGRRRDRDRDRHRHSKDRDRDRDRDALRERDCGRDRDRDRIHTHTHTHIPLSYPQPRNPQPGRHSC
QLSLTRGP
>Gene005020|mRNA11846|coding|scf7180000011820|2581287..2582726|+|CTHT_0056970|=||40.76 kDa
MKGRPVEELVYEYLFPRPRQSDPQNWNSFLQRCLIQEVRNETHSFYGHIDSLEAKYPGLDYTHPVHRIRLSRWPWHRRLF
RAFDALRLTPAEIQGLAHWEGTKWAKERYEADHNVIIRDTTADGFPNYVNPDDPYSAQSIARRRAQRQAAREHHRHQHDE
AATEENPDENEEDEDEESQSDEDENEAAASSMRLIQEQIRLQQQQAQQALLRSQPQQSQHAPTTTTTTATLHHLLIDPSI
PLDEAWETWLKNAIENGELSHVTDQIARYTGTTPHTTTLTIDDIFPSRVMAAARAGRWDEIPPTLHGMIRSALETADRSR
SGNGGSSRPPVQWTAVRFTTTAAPPQWEQGRRH
>Gene000180|mRNA1185|coding|scf7180000011806|1191861..1196504|+|CTHT_0003560|o|mRNA1182, mRNA1184, mRNA1183, mRNA1185|36.64 kDa
MMEYAQYQQQPQTAHSQPHIQTGYPSSTGGNNITSPSTQHLSQTSPILPSQQHQPSPTQTHNMYQTQYAVPQQNMHYGMP
GIQAAAMAATAAASGSSYPYMPSDPSLQQSPRMSTVGAKKDARAGPRSPQQMNNIPQQRRMGQVASPGVPNAPTMLNHGG
ARPAVPPPMVAAQQMPPAQSPEMSSGAVEETPLYVNAKQFHRILKRRVARQKLEEALRLTNKGRKPYLHESRHNHAMRRP
RGPGGRFLTAEEVQQMEKRKREEAEAAAKAAAEGSEQKEQQNEQQGEQQTQSEQQQQQEAGNKTPTGATKRKSDSSPSTA
SKKPKQGSDEGGDEE
>Gene005022|mRNA11850|coding|scf7180000011820|2591063..2594492|+|CTHT_0057000|=||24.53 kDa
MRRNHPLLRRVPLRHRIRKSRATERGRAPAHLLCRRRCHRSSRLIALLRARLSSCSLRSRRTIQPPQQQQQQQQQQPQLI
AHGLRPTCCRRAQPLPLSPTTLGCASIQSTTPRPRLRAITPRQPPQSNPSLRRQPRLRSTQQPSLNTHIPLSLVCHPTQG
LPQLKELPNLPQLQVPTSALPPPAQPQRLVTPSTQQQPGPPQPPHQQQPNRNPSPP
>Gene005023|mRNA11855|coding|scf7180000011820|2612337..2614363|+|CTHT_0057060|o||48.94 kDa
MSSPETLATSRPARWKWLDNIRTRPGPYTDPDVFDPDAAVKTMDTMKVLVIGAGGLGCEILKNLALSGFKDIHVIDMDTI
DISNLNRQFLFRQDDVGKSKAEVAARFVERRVRGVKITPHNAKIQDFDESFYMQFQLVICGLDSIEARRWINAALVDMVD
ENVEDSIKPLIDGGTEGFKGQARVILPTVTSCIECQLDMHAPRAAVPLCTLASIPRQPEHCIEWAHVIAWDQEKPFPQLD
KDDPVHINWLYQKALERAKEFNIQGVTYSLTQGVVKNIIPAIAATNSVIAAACCNEALKIATNCNPFLGYPDNNYMMYSG
NDGIYTYTFKHERKEDCPVCGSEARELALPVSKPADWTLRELVESLAGRPEAQLKKPSVRAAGKTLYMQSPPSLEQQTRP
NLDKTLEELGLSEGQEIAVTDPAFGAVTFRFRLKFKKQ
>Gene005024|mRNA11856|coding|scf7180000011820|2616050..2619715|+|CTHT_0057080|j||55.82 kDa
MSASLYRLAGRSARRLATSAASRSRPLTSSSSFQLSSTASTPLSVRAFSASALRRYAEPQDGFQGTRLIPTGADFQSPPD
PFIDEGARDNAANYGVQKSRSGVDEDSVEGRKVRHYTVNFGPQHPAAHGVLRLILELNGEEIVRADPHVGLLHRGTEKLC
EYKTYMQALPYFDRLDYVSMMTNEQVFSLAVEKLLNIEIPPRAKFIRTMFGEITRILNHLMSVLSHAMDVGALTPFLWGF
EEREKLMEFYERVSGARLHAAYVRPGGVHQDIPVGLLDDIYQWATQFGDRIDETEEMLTDNRIWINRLKGVGVVSAADAL
NLSFTGVMLRGSGVPWDVRKSSPYDAYDQVEFDVPVGINGDCYDRYLCRMEEFRQSLRIIHQCLNKMPAGPVRYEDYKIT
PPPRAAMKENMEALIHHFLLFTKGYAVPPGDTYTAIEAPKGEMGVYVVSDGSERPYRVHIRAPGFAHLSGFDHITRGHLL
ADAVAVIGTMDLVFGEVDR
>Gene005025|mRNA11859|coding|scf7180000011820|2620370..2622225|+|CTHT_0057090|x||13.64 kDa
MGTRQTGICRRPDLVLTYSCISAFRARSSNIGACSHSSIGSTATLPVGTGAVRESGVALGLKSPTFSDVTPRTSGINPSI
YQSNTVISRHFDEGPNARATRLHLHVLSIVTRSGDRHSAHHMRGLLVL
>Gene005026|mRNA11861|coding|scf7180000011820|2634236..2637297|+|CTHT_0057120|=||7.21 kDa
MIPRRGSPACWLTLTMPLHAIPRCSSTILPQDSRPSMWTTSASPHCSSKTAISDTPLSSPTSPADQAA
>Gene005027|mRNA11862|coding|scf7180000011820|2637816..2639602|+|CTHT_0057130|=||49.85 kDa
MTTNSTTPSTTTNPPSPTTTTIIETRILKVPLPNLASLNADDSPLGRWRRKSDGSRDLSVWEVPSSPSSSNPSPSVTTAA
NGNRKSIRNEGDVLAPIREAAHALLTTPIPVAFPTETVYGLGADATRSDAVRGIYAAKGRPSDNPLIVHVCDLTMLRRLL
KPDWTEEDPDPIPPIYHPLISKFWPGPLTILLPLPEPSPLAPEVTAHLSTFGARLPASPLARSLIALTNRPLAAPSANAS
TRPSPTTAQHVRDDLDGRISLVLDGGPCDVGVESTVVDGLSTPPAVLRPGGVGVEEIRGVGKGWERVVLAWGEVVKGVPR
APGMKYKHYSPKARVVLFERGAAQGTKGRMIEEEVGKLREEKTVGIIRTGGWEFAGGSLQVSGERREVIGEGGVVVVEGK
TIVPGKEVKLLDVDLGQDVKGVAHGLFAALRALDGLGADVIYVEGVEDRGEDLAAAVMNRLRKAASEIRA
>Gene005028|mRNA11863|coding|scf7180000011820|2640871..2644296|+|CTHT_0057150|=||111.90 kDa
MSSPSKRSTRSTRSSATPRPEGSDRTPRATRASQLASSPLFYQSSSPLRQSSEASQPGPSQPPSSPLRQTETQESRNDGD
RTPRASGALIGDSSPIRYDPSSSPGRAAQHSDLRSESSALFVGSQRSLTFRSHRGDINSDLARTPRAPRRVFLDDAGRVI
RDGSAVPTSDGNSFAHHNPHTSEANALGGSSQSLVWGTTVSLEDTFVSFRDFLKNFTKKYRMWADGATEAETNADPTANS
KPYMEALENMLLLGTNKLYLDLRDLKAYPRTVKLWHQTLNYPTEIIPVMDQCVHDCMIELARIEMTNQRAAQVAASSNNS
NNNNNNNNNNNAPQPSQQSSEFAYPSSDPATPRPAGQQATREPTLEDQVMQTPYLVRPFGLDKTTNLRDLNPSDMDKLIS
IKGLVIRTTPVIPDMKQAFFKCSVCGHSVTVELDRGKIREPTECPRARCKSKNSMQIIHNRCVFEDKQVIKLQETPDEVP
AGQTPHAVSVCVYNELVDFCKAGDRVELTGIYKVTPVRVNPRLRTVKAVHKTYVDVVHVQKVDRKRMGADPSTLDLPEDE
DMVHVSAGGQSLDEVKKVTPEEEARIKEVAARPDVYELLARSLAPSIYEMDDVKKGILLQLFGGTNKTFDKGASPKYRGD
INILLCGDPSTSKSQLLSYVHRIAPRGVYTSGKGSSAVGLTAYVTRDPETRQLVLESGALVLSDGGVCCIDEFDKMNDAT
RSVLHEVMEQQTVSVAKAGIITTLNARTSILASANPIGSRYNPELSVPQNIDLPPTLLSRFDLVYLILDRPDEKNDQRLA
RHLLSMYLEDKPETAQTNNDILPVEFLTTYISYARSHIHPVISDPAAQELVSSYVAMRKLGQDVRAAEKRITATTRQLES
MIRLSEAHAKMRLSPVVEVSDVREAVRLIHAALKTAATDAQGRIDMSLLTEGTSAAERKRREDLKGMVVKLLDEMTANGQ
SVRYSEVARRLAEVVGGPGGQVDSGEFGEVMRALEMEGAVMIVGEGPRKSVRRVTGV
>Gene005029|mRNA11864|coding|scf7180000011820|2644920..2646133|+|CTHT_0057160|x||26.29 kDa
MQCQYLLVSVVSVGVRLERGMEIKIHTTPPNCASATNSSASSLTSSISASTNLLPLSPPPFASPSLCTRSLNLPTSTLHL
SPSILTLATPLSVPRTTFNMPLTSSHRHANCASCRPISPSSTESLSARSVTASSPVWEDQRVRWEETVVYADERLLWRVG
TERKDLMRRWRGWERAGSPRGILGKGMGREERKKLERGMLEDGEEQKDVADVTEVLVVAVLLRCERRVERARFLGSCC
>Gene005030|mRNA11865|coding|scf7180000011820|2654021..2656782|+|CTHT_0057190|=|mRNA11865, mRNA11866|54.53 kDa
MAGDDPKTPPSEKGSGSDADVPKDLAKEIKYIEELFTVDTAKLKQITDHFVKELEKGLSVEGGSIPMNPTWVMGFPTGHE
TGTFLALDMGGTNLRVCQVTLTDQQSEFDIIQSKYRIPPPLKTGTAEELFEYIADCLLQFIQTHHDDLSQIGRMPLGFTF
SYPATQNYIDEGILQRWTKGFDIEGVEGKNVVPMFEAALARRGVPIRLAALINDTTGTLIASAYTDPKMKIGCIFGTGCN
AAYMEDCGSIPKLAHLNLPPETPMAINCEWGAFDNEHKVLPRTPYDITIDEDSPRPGQQAFEKMIAGLYLGEIFRLTLVD
LHDNHDRRVFVGQDITKLRKPYTLDTSFLSAIEEDSDENLSDIAGLFQNKLNITPNKAERILIKRLAELIGTRAARLSAC
GVAAICKKKGYKECHVGADGSVFNKYPHFKERGAQALREILDWGEKKDPKEEDPIEILAAEDGSGVGAALIAALTLERVQ
KGNLHGILHPENYV
>Gene005030|mRNA11866|coding|scf7180000011820|2654021..2656782|+|CTHT_0057190|j|mRNA11865, mRNA11866|57.25 kDa
MSTSPPSLLHPLHRQPSSPPQPERASSYSSSVYGISSRKGSDADVPKDLAKEIKYIEELFTVDTAKLKQITDHFVKELEK
GLSVEGGSIPMNPTWVMGFPTGHETGTFLALDMGGTNLRVCQVTLTDQQSEFDIIQSKYRIPPPLKTGTAEELFEYIADC
LLQFIQTHHDDLSQIGRMPLGFTFSYPATQNYIDEGILQRWTKGFDIEGVEGKNVVPMFEAALARRGVPIRLAALINDTT
GTLIASAYTDPKMKIGCIFGTGCNAAYMEDCGSIPKLAHLNLPPETPMAINCEWGAFDNEHKVLPRTPYDITIDEDSPRP
GQQAFEKMIAGLYLGEIFRLTLVDLHDNHDRRVFVGQDITKLRKPYTLDTSFLSAIEEDSDENLSDIAGLFQNKLNITPN
KAERILIKRLAELIGTRAARLSACGVAAICKKKGYKECHVGADGSVFNKYPHFKERGAQALREILDWGEKKDPKEEDPIE
ILAAEDGSGVGAALIAALTLERVQKGNLHGILHPENYV
>Gene005031|mRNA11869|coding|scf7180000011820|2664303..2668916|+|CTHT_0057220|j|mRNA11869, mRNA11870|97.17 kDa
MKDSFFLFYSPPRLSSTPSLIPMSENNDHARCNYHTSSELFFFAENVALLSLLRRSPCVAGPNPLPSFDTSDNSRKLSLT
QEEKLASTFAFLASISDSPYHVVAAAVEELNGGNGIRVVVTINRRAPDSGQAVLQSVKKGLEEVLKLLMKGGKYPKKRLS
DRLLYAILNLSKYRILSRIRSRRPDATQGFCTLWRHRNKPFLGLTLKQVIEAVHKAKESLSTKQRTAAIAFITSAEALLN
RLQALETCQPADVVPKIHSMLVAVQKLVRLSREIDPFFTQLPNNNKSIDSNIPHIWRSVNVRLAKLVRYLDCTAYLIQLA
YATPLFKNSEVICPILPADFFTRPQGPSYPNINKRFSLPISLENCQKGVPHTEIICPKKILKNVALLLNEEAFHETVREV
LGSERIHAEVQLLIYYELYVPKEKNSGIERKKPRVIAASKDACYLCNLLIHTHGGFWTPRTHGNLYHAWRVPSCGTWMDE
RLRMMNIKLKERLSEILSGVMKGEERVERVWNDGESSVWSLGVEKSACPSVCDLDLTDEKGKVNEVSGDGSGAGSSQGTA
VVHNNNALGRVVEEISDGLLTEICSLSRRASKASQQPSLYPHEERLTQHSRPVQAPEPPNPTPTSSTVKQQSPSLPPDIP
PIPTSHPTPVPTPWPSSLPSLPQPTPSSYPNTKNPSSSSSSSSSSSSSSRSSFLETLAPRHANSHFQHPRFILSFVHKST
TGYFFPQTHSQSKWFTVALTRLLPSVRKGGSGQGDLFPLPVSIVSADVPWLLGQANNGSTAGVGAGAAVGSVVVSQQISS
IRAKNGENVFKAHLLLLQQQHEQVKKEKEKEMGTLLGRMKSAVRKGLFLCQWMGFVEGTRMYFLSEQREEGWQSEL
>Gene000181|mRNA1187|coding|scf7180000011806|1207585..1209720|+|CTHT_0003610|j||40.63 kDa
MAAHSTSHHIHWLLPMDGAARIKQLLRVLLRTHLRGLINLQPTLLLLMVTTIILTALHPLKVLYPNKCYELSSKFILPVW
NWLQYLFEKHNGATITFSGDDLPPGESAIVIANHIAWADYFLIQALAKKASMLGRTRWFAKKELQAVPILGWGLVAMGMP
MVSRRWEADRLVVKCFLDNIVKGKWPIWLVIFAEATRLVPEKRLKSMQWCERHGKPQPKHLLYPRTKGFTTVVQRLREAA
HIKAVYDLTVAYQRGRDWLVAPNFWHALSGPHLSEPEERGGGGYRFHVHSRRYPIEELPRDEAGLAKWLERRWLEKGEWL
EKKRIQWAVEGQRAADMAGSAPCPSEELGKQCN
>Gene005031|mRNA11870|coding|scf7180000011820|2664303..2668916|+|CTHT_0057220|j|mRNA11869, mRNA11870|100.52 kDa
MKDSFFLFYSPPRLSSTPSLIPMSENNDHARCNYHTSSELFFFAENVALLSLLRRSPCVAGPNPLPSFDTSDNSRKLSLT
QEEKLASTFAFLASISDSPYHVVAAAVEELNGGNGIRVVVTINRRAPDSGQAVLQSVKKGLEEVLKLLMKGGKCLYLPTY
LPNYLYASFRENRMLTIRSCIDPKKRLSDRLLYAILNLSKYRILSRIRSRRPDATQGFCTLWRHRNKPFLGLTLKQVIEA
VHKAKESLSTKQRTAAIAFITSAEALLNRLQALETCQPADVVPKIHSMLVAVQKLVRLSREIDPFFTQLPNNNKSIDSNI
PHIWRSVNVRLAKLVRYLDCTAYLIQLAYATPLFKNSEVICPILPADFFTRPQGPSYPNINKRFSLPISLENCQKGVPHT
EIICPKKILKNVALLLNEEAFHETVREVLGSERIHAEVQLLIYYELYVPKEKNSGIERKKPRVIAASKDACYLCNLLIHT
HGGFWTPRTHGNLYHAWRVPSCGTWMDERLRMMNIKLKERLSEILSGVMKGEERVERVWNDGESSVWSLGVEKSACPSVC
DLDLTDEKGKVNEVSGDGSGAGSSQGTAVVHNNNALGRVVEEISDGLLTEICSLSRRASKASQQPSLYPHEERLTQHSRP
VQAPEPPNPTPTSSTVKQQSPSLPPDIPPIPTSHPTPVPTPWPSSLPSLPQPTPSSYPNTKNPSSSSSSSSSSSSSSRSS
FLETLAPRHANSHFQHPRFILSFVHKSTTGYFFPQTHSQSKWFTVALTRLLPSVRKGGSGQGDLFPLPVSIVSADVPWLL
GQANNGSTAGVGAGAAVGSVVVSQQISSIRAKNGENVFKAHLLLLQQQHEQVKKEKEKEMGTLLGRMKSAVRKGLFLCQW
MGFVEGTRMYFLSEQREEGWQSEL
>Gene005032|mRNA11871|coding|scf7180000011820|2673838..2677533|+|CTHT_0057240|=||93.03 kDa
MALLQMRAPVDYRAQEDAFEAFLRDFKCTPEQTITTALGNINIADDDLSDDEDLMADDNTPRRPKERSAPTHKYQEILQR
LADRKQSEIMIDLDDLYTFEQEVYQNEGLRLVESVENNTKHYVELFSRAVDKLMPQPSEGITFKDDVLDVLMANRRERNE
LLASAAEREADPTILQDQYPAQLTRRYTLVFKPRSATLDHPPKALSVRQVRGDHLGKLITVRAITTRVSDVKPIVQVSAY
TCDRCGCEIFQPVTAKQYGPLTLCPSKDCTENQAKGQLYPSSRASKFLPFQEVKVQELAEQVPVGQIPRTLTVLCYGTLV
RQVNPGDIVDISGIFLPTPYTGFKALRAGLLTDTYLEAHYIVQHKKAYDQMEIDPLMARRLTRFAHLGNQYEILARSIAP
EIYGHLDVKKALLLLLVGGVTKEVGDGMRIRGDINICLMGDPGVAKSQLLKYISKVAPRGVYTSGRGSSGVGLTAAVMRD
PVTDEMVLEGGALVLADNGICCIDEFDKMDDHDRTAIHEVMEQQTISISKAGITTTLNARTSILAAANPVYGRYNPRLSA
VENINLPAALLSRFDILFLLLDTPSRDADLQLAKHVAHVHMHMRHPDLNVNGENGSSSEAAIFTPQEVRAYVAHARTFRP
VVPPAVSEYMVKTYVRMRSAQRRAEQKARTHPNANLNNFGHTTPRTLLGVVRLAQALARLRFSNTVSQEDVDEALRLLEA
SKESLLTTVDSDGRKRGSAMNASSRIYNLVKGLADSGACRPDDVSDDDEDEAGSLGVELSLRKVKERVIAKGFTEQQWLA
ALEEYTELDVWQTAGNGTRLVFITSGNERDASDEDL
>Gene005033|mRNA11874|coding|scf7180000011820|2687345..2688759|+|CTHT_0057280|=||36.31 kDa
MSEDFSDIPEELYLATEAHVKYIQSLDTRKDEYDYWLTEHLRLNGLYWGLTALHLLGHPDALPRADAIDFVLSCQHENGG
FGAAPGHDAHMLSTVSAVQILAMLDAFDELEKRGKGKEQVGKYIASLQNRQTGTFAGDEWGEEDTRFLYGAFNALSLLGL
LHLVDVDKAVEHIAACANFDGGYGVSPGAESHAGQIFTCVAALTIAGRQDLIDKERLGRWLSERQIAGGGLNGRPEKKED
VCYSWWVLSSLEMIGKTHWINKSQLAAFILRCQDMEKGGISDRPGNMVDVWHTVFGIAGLSLLKYPGLQPVNEVYCMPKS
TISRIFGR
>Gene005034|mRNA11876|coding|scf7180000011820|2699283..2700694|+|NA|u||15.01 kDa
MSSMMERRCHFFPGLLAAACHQPGTSWPCWPAFSPLPAPTLWTPISSPYRQRYPGGNACSQRPAHGAPWGRFGEEGACWS
VSLGCIEEFALRGRVWMRRANERLSSTTSTTFQAPLPRPKQIQAWRQSNSRYL
>Gene005035|mRNA11877|coding|scf7180000011820|2701680..2704911|+|CTHT_0057310|=||57.71 kDa
MGILDKKPAPAATVDDTPKWERVDWKKDPGLRKLYFYAFVLCIASATTGYDGMLFNSIQNFDEWQDYFNHPKGNTLGVLG
ALYQIGSLCSIPIVPILADRFGRKLPIAIGCLIMIVGAVLQGAAKNLGTFMGSRFLLGFGNSLAQICSPMLLTELCHPQH
RGRLTTVYNCLWNVGALIVSWLAFGTDFIGNDWSWRIPALLQAFPSLIQIAFIYWVPESPRFLIAKDKHEQALNILAKYH
ANGNKEHPTVQFEFHEIKETIRLEYQYKKSSSYLDFFRTKGNRYRLAVLLSLGFFSQWSGNAIISNYSSMLYETAGIKDS
TAKLGLAAGQTGLALIVSVTMALLVDKIGRRPIFLIATSGMFGTFIFWTLTSGLYDEHQAKGANYAMIFFIWLFGFFYSL
AWSGLLVGYAIEILPYKLRAKGLMILNICIQAALTLNIYANPHAFDHFEGHTWKLYLIYTCWIFLELCFIFFMYVETKGP
TLEELAKIIDGDEAEVAKVDAEKEVVTKEESN
>Gene005036|mRNA11879|coding|scf7180000011820|2710231..2711828|+|CTHT_0057330|=||31.76 kDa
MATFLRLIRFLARDGRTYYGDAILPRGVTDIAKARQARIVQGDIFGKHTVTDVVADIRLLLAPLAPEHIRTVRCLGLNYA
AHAKESNMPIPQYPIVFYKPFTAIAGPIDPIPVPPVAQNLPGLDYECELVAIISKPCRDVTEDTALDYVLGYAVGNDVSH
REWQLRRGGGQWSMGKGFDGWAPLGPGIVSPKLIPDPQKLAIKTRVNGVTRQESNTGDMIFSVKKTIAFLSQGTTLMPGD
VIFTGTPQGVGMGRNPQVWLKDGDVVEVELEGVGTCTNKVEYTPTSKESKI
>Gene005037|mRNA11880|coding|scf7180000011820|2712247..2713639|+|CTHT_0057340|=||44.40 kDa
MHGQVVRVALRPGRTAQGLRAALLQQHPALSTTTATQAHTFSTTSTVHDDEPRTNSTNNADAPSLSPSSGPSTPLRPSSI
ERSSAAASRLAQLRLRSSATSSPDNVSTEANSETTTAARPSARGPAPQAGRRAIDLRNLSATGPAAAGSGKVLNLRTLRG
VFRKSPASPVARSQMASGTFSIARGSAFGRDRRAEAAERGEGARAAARRRRRGAKLVLGKGEKKEKKDAKKLKFSPAGQA
YLDQLDQGTEQPYVPEVSKETLSGYGAPVATDVALGKVETVIRAMRLMAGGMAFNNESGVTADLTDVLNRYKKKQPVFLH
SKGEKEWIERALPKHHFLPPDPELKKAIIDATVRGKYDEEATKFAELSDVRGIMANFHSRTHTYRASDSERFINKVLSLL
PGGAESRPEAKKAQ
>Gene005038|mRNA11882|coding|scf7180000011820|2716836..2718900|+|CTHT_0057370|=||48.69 kDa
MRTSRSSAALAQGPSTINPQPSHTLHEIPPPKPLILLPDSTPELIRDIIECAIENGLGQVEEVKQRKEALRRSNNESGPD
TSDSSRLSLMGIRSAFKKTKDLIVSKPDSSTNGKSKHRGLSYFSRRNEDSQCIGCLENVKRPIRSPCNHFYCDMCFNKLI
LAAVQNPIQWPPKCCRNTIPERSIEKYASTDAICRWRRKKEEMDTPGDQRVYCAVKDEKTGELCNEWVGVSTNDIAAEGT
CPKGHKMCMCCRGPAHGIAGRCPGKYKVDPGEEEQVLRQLAAEEVWQRCPGCKAYIEHTGGCVTMQCRCGRRFCFSCLGK
AGRCSCTSSTIKQKKVEAQKERRMRLKAEREIAERERIQAELAQRRRERELAQKSAQETGREEIIELLQDKLALIKEIQR
VALERQQELELEVLRLGGTLDRREDLRERG
>Gene005039|mRNA11884|coding|scf7180000011820|2720226..2721456|+|CTHT_0057380|=||13.87 kDa
MSAPEVSHGRGGAGNINPDDTKYVDGEVVRIGAEGSHGDGAFSTGRGGAANIGDPGVKQTHRADKDLVPEAAIRPSSDND
YHTGRGGAGNVELVKTKTKESVKDAPQDSKDKPEAPLGLADRLKKKIYGVFKK
>Gene005040|mRNA11885|coding|scf7180000011820|2722033..2725813|+|CTHT_0057390|=|mRNA11885, mRNA11886|78.96 kDa
MAPPVVGTKGTDQWELDLQQAAPARPHLPSAAVSQGQWLGAATGPSPRAGSSGLPDDHRSRPQLQLSSGFSRLSSFASKR
SFHSSSFEADDERSSSDEDDDFDTLYFRHRRSMSPPPPRRRRSNGSLTPSLLPPPRYPGEDTRPTSSKELAGWYAYAFAA
EVYVICAIGSFIPILLETLARENGVLLSDRTTPCGPSSEAEGQCVVYVLGMEINTASFAMYTFSVSVLLQALLVVSISCA
ADHGNYRKKLLLAFAWIGSSCVMLYILVNKSTYLLGALLAIISNTSFGASFVLLNSFLPLLVRHHPSISDSSENDLDDDH
QNGSGVNYGTTSNGRGSHHTPSAEELEQDVVDSTTALLPHRRLEDGRPLSKVRTHEELTSQELSLSTHISSKGIGIGYIA
GLFLQCAAIFMLVKMNNTTWGQRVVLFVIGAWWAIFTIPAALWLRPRPGPPLPGSLKQGKLRALVSYTFYAWKSLFRTIQ
LARRLVDIVLFLGGWFLLSDAIATTSSTAILFAKTQLHMEPWALGMINVISTAAGIVGAFSWSWLSRRFRLRAHQTILAC
IGLFEIIPLYGLAGYLSFVQRWGVGGLQQPWEMYPLAALYGFVLGGLSGYCRSLYGELIPPGSEAAFYALYAITDKGSSV
FGPAIVGAIIDASGEIRPAFWFLAALVGFPAPLIWCINVERGKMEGEKLAEIIEGFKAQQSESSEDEDNRRILDAYDSQS
GPR
>Gene005040|mRNA11886|coding|scf7180000011820|2722033..2725813|+|CTHT_0057390|j|mRNA11885, mRNA11886|56.24 kDa
MEINTASFAMYTFSVSVLLQALLVVSISCAADHGNYRKKLLLAFAWIGSSCVMLYILVNKSTYLLGALLAIISNTSFGAS
FVLLNSFLPLLVRHHPSISDSSENDLDDDHQNGSGVNYGTTSNGRGSHHTPSAEELEQDVVDSTTALLPHRRLEDGRPLS
KVRTHEELTSQELSLSTHISSKGIGIGYIAGLFLQCAAIFMLVKMNNTTWGQRVVLFVIGAWWAIFTIPAALWLRPRPGP
PLPGSLKQGKLRALVSYTFYAWKSLFRTIQLARRLVDIVLFLGGWFLLSDAIATTSSTAILFAKTQLHMEPWALGMINVI
STAAGIVGAFSWSWLSRRFRLRAHQTILACIGLFEIIPLYGLAGYLSFVQRWGVGGLQQPWEMYPLAALYGFVLGGLSGY
CRSLYGELIPPGSEAAFYALYAITDKGSSVFGPAIVGAIIDASGEIRPAFWFLAALVGFPAPLIWCINVERGKMEGEKLA
EIIEGFKAQQSESSEDEDNRRILDAYDSQSGPR
>Gene005041|mRNA11887|coding|scf7180000011820|2725904..2729842|+|CTHT_0057400|j||53.29 kDa
MSMAMQARKRPRNESEDLRAECPFTVRIVDPNQKDAGKKKKRRRTEGSEEGEKVLLQMSPFAPTGKFKTHETMDLHYQIE
PAKQWSEMTRYNSFVLNGVKYYSEGFVYVANEASLERGKAAANDPQAQTSPSDEGWVARILEIRASDEHHVYARVYWMYW
PDELPAGTIDGKKVVQGRQPYHGYHELVASNHMDIINVVSVTRQAIVKQWFEENEDEIQNDLYWRQAFDVRTYELSSVEL
VCSCNTPANPDRLLVGCSSESCKKWLHQECILENALRQTWNRLGADRPHIPIKKEEEDDANESKRPLSPTETSAEVAMQQ
SIDVKSEGEPDAVHVKQGNGVEIKRGEEDVQAAPEDAVASDVPLKSEPDTSANPSSSSAPETKEEPSSGSTLVSRPSRAG
SVNRGKRNARPRKSKGHDASSESARPWEGKFEATLKMPDIGAPLIEIHDLREGVKGGEKTWTEPVICLICGAQVH
>Gene000182|mRNA1189|coding|scf7180000011806|1212536..1220570|+|CTHT_0003620|=||225.50 kDa
MDRLSNPEATMDDESAIVTPRMLVPPPSPSLRVSASASPMERSLSENIREEREELREAAEQTLNAIMDLNMDGTIRWVSP
SWVDVIGTQPDSVVGTPIANLIVSDNKNIFADVVESMRQDDRRSQFIRFVVNLGPSSKLWPVDVPKAPPEEPAQAVAIDI
EAQGIMIYSGASGGESHTMWMIRPWVAPREIKIDLPRVIVESLGSGAEVLASYLTQLAETGVEDPAQHPPPLPVLCRICE
RQISPWWFEKHTELCLQEHRAEMDVQMAQEALTEHRHAIVKVLDALEARQSRSMTGEQSSLPVAEYKGLPIGPPPSSNSS
PGSGSPVPGARSRDRSSGFGHTRNRSFAVRRPQARIVELLLDLCDTALEISTPALKDNSANQAALGEFRTQSPQSESRIA
QVMQWETPTTNTLEQEQGLALLCSDTEHVVKRKVDAVQRHRRILEYSERIRIEFAYMVQDCIDAAMRKAAKIAAGRLSDS
TEEEEEEDIEMPPVIEEGVFAGSFEDPSALELALEKADIEEDPDKRRLSRMLPSPRSASPKECPTPRSTRGVGGTITGPA
HSRRGSMILESDACDSDGSLLSSVATKPPQRTDSPMSEFGDLRRHASQKKHKRRSLILPGAVSPRRQESPSRAGHPPSSP
LRIHKPRNLAFPGVDTAVVSPEASPMLPSSEFTSPNAHHTYHHRRQSSTAVPMMPLEGGPAKPPPSPRLSAVVGGPQAKA
VAPSIKDFEIIKPISKGAFGSVYLSKKKSTGEYFAIKVLKKADMVAKNQVTNVKAERAIMMWQGESDFVAKLYWTFSSKD
YLYLVMEYMNGGDCASLIKVLGGLPEDWVKKYIGEVVLGVEHLHSRGIVHRDLKPDNLLIDSKGHLKLTDFGLSRMGLIG
RQKRALNSGAEAAPDILKHGPFARSASMASSRSTSMDLHGRSHSPGSTPLMTPSDCYPSSLGQPSCFTLGSLSQEPRRVS
AQRSDSNGSEALTHMISGLSLNESHNNSQAVLSPPEGGETEAAGSPDLVALSQPSTHNSVEYSKETSAQSSMPPPNWALF
DPEDTNRRFVGTPDYLAPETIKGEPQDETSDWWSVGCIMYEFLYGIPPFHASTPDEVFENILARRLHWPPEDEDEVSPEA
KDLINKLLCMDPQQRLGANRDEKFKSGGEEIRSHPWFKDINWDTLLQDEAQFVPNVENPEDTEYFDSRGATLQNFADEIE
DQSSTATPPVADYIDRPHDALSRARAPIGTPKRSMPLHIPPHVRDLKSRRLSEPVAADDFGNFSFKNLPVLEKANKEVIQ
KLRTEALAAQNKPITPGGLGSLTSPGPGTLEGSPVISNPVQRTLSNAKASQRPQSPGSVSHANSSPSRVSQPSSPLLVSF
HAPTTIENRRKTASNDANTALPSGNSLQPGTFIEVARVPPSLQKAATTIAAASPARGRGQAPQLPSSPQRTVPSQLITTP
RHGGGPAGGRSRSLTVGSQEGSPIAADSLMAHHRHRRSQLFDMSPSSSDNEGDKAALLRVQRRRQSSRRMSTISTADASA
FREGPTFRPLDVLICDDHPVSRMVMEKLLEKLRCRTISAATGSEALRYAMSDIKFDIIFLEYKLPQLTGSDVARMIRDTK
NTNTHTPVVAITSYLKELPAPQYFDSLVEKPISSSKLTEVLSTLCHWKPAPSAQTTTSSSTLAMPHPATATLRQASLRAE
YSPSTASASSGYALQSNSSFREDSVTSSVYGDSESVATDDIPVLISRKATSDWDENGLGITGPDDQSIQSSNNNTVSLPS
HPRLYAQQSAPAQMEHPVPLRSNKISSPHHPSLDKFRSKRDSIERRPGEGSVDSADDEDEEFGGTTSGLGVLVSSGHPSN
SSGSCSTPGSPLSIASTAQAQYRSKTVLPSSKLAIEMMRANSHDSVPTPAGDKAEIGAFRDEAIYASPKGSPDSTDSTVG
PATAIEVATVAARDVTEKTLDQQTAWPKEAQQQQQQEQEREPVKVPTLLERSPATAALTTPSLTAMTVEDDRSQNVVAAT
IILSPPLPAPAAEASTPVLHSKAEQIVSAEEEVTPRPPAVTTLVQGDFVDDDPTPRRPPVRTVDRDNDMSPFPGAI
>Gene005042|mRNA11896|coding|scf7180000011820|2754938..2758741|+|CTHT_0057470|j||31.15 kDa
MSTRQPSRVVFVGNIPYGLTEEQITEIFSGAGKVLNFRLVYDRETGRPKGFGFAEFPDYDSAASAVRNLNDYEIMGRKLR
VDFSNEVVGDDDNRDRDGATNNYSTSPTSSTPSTTLPPLPQGKDLPPGVHCTDAISRTLNTLPPAQLLDILQQMKTLATT
DPARATELLTQAPQLSYAVFQALLIMGLVSPEAINSVLEPTAATTAASTIPGAVVPPPYGYPGATGTPVGGSPAAAPPPA
AAQPAAGAAAIAQDPEALMRAVLELPQETIDQLPEVERQQIMALRASYAAQLKR
>Gene005043|mRNA11898|coding|scf7180000011820|2766168..2768202|+|CTHT_0057510|=||47.81 kDa
MSDAEDPIDNFVDDAGDDLFGDGDEEVNDAVLDDEKEVSERDVASDNDEDEYTRHRDGESEPREYREKLVAEVPLYRHRI
PRSSDGSLHSLRVPDFIKFNPMEYKPDEWEPSKWDLENAKAENPVPSILFRRDPKTGKMQSNANIYRWSDGSVTLAIGNE
HYELQAKPLAPPRNKPYNEVQDAHYYVAAAHLTTNSLLIVGHLTEQYTVRPNKELQDHALERLKANLAGARKDRSADMII
VTNEDPELQKKQAELAEKERMKLQRRRETAAARAEGVGRHKGGALSIGDLEGRRGLGAGAAAGRKRSAPGSTTKKKHRRP
DYDTDDEEPRGRRRGDHYDMDDGFLVDSDEESEEVPDDDDEEEPILDDNDDEDDDEDDEAPRAKRQRTSEPEEEAERERD
APVQKGRRRRVIHDDDDDE
>Gene005044|mRNA11899|coding|scf7180000011820|2769863..2772497|+|CTHT_0057530|=||67.27 kDa
MAGPSPSPHKPRRKAKRAVNAASNLANITALSDVNPVETLVRAPSFPLSALLWPARGFVTEWEVLPLILMGVGLFRWAAG
LWGYSGFQKPPMFGDYEAQRHWMEITTQLPISQWYFHDLQWWGLDYPPLTAYHSWLCGKIGSLINPSWFALFSSRGLHDA
NLKVFMRATVLVSEYLIYIPAVVVFTRRFSRLNGVSTWSSAVALVAILMQPATILIDHVHFQYNTVMLGLVVASMSSLLA
GRNLWACVFFVAALGFKQMALYYSFSIFSYLLAICVFPRINISRFVAIAATTAISFALLILPIVVGTLHDVKRGIDARPD
LDGPRPPLPLFPQLANYLDTEAFYYPVVEQLVQIVHRIFPFARGLFEDKVANFWCALNVIVKVKKYPAPLLQRASLLATL
ASILPPNLVLFLRPRKHLLPLAFAATAWGFFLFSYQVHEKSVLLPLMPMTLMLAGNHGLSKQIRAWVGFANILGCWTMFP
LLKRVDLAMPYTVLTLLWAYLLGLPPTSISVYAPEETKALSQWVTIFLHAPFYLAMALWHVLELNVVPPADKPDLWTVAN
VGIGAVGFGLCYIWCLGKLVVDSEIIPKSWFSKKTKLKSQ
>Gene000183|mRNA1190|coding|scf7180000011806|1222586..1225574|+|CTHT_0003630|=||79.77 kDa
MVNSIRHHSHHNPPIGQIPVPHGPDTGNEHDHYPPGNPPTDPEDQRAIFGYLTHPDDCYTDDGVYWADLPLKKRLAFVNK
VHNEEAKKELRQIGKMMKADPLSPISWYIHNAVLPGAGLGLEGYVLFSIGNLEPLFRSTWPQCWGKDATVCSQDWIASVT
YLEVIGIMVGQVAVGVIGDWIGRRWGLIQDAAIMFVGLLMITASWGLTLEGWVICYAWSLFFYGFGVGGEYPITATSSME
NAVSAGKLSTREDRMHRGRKVTLAFLMQGWGQLVNQAFLILLLLVLHHGDGDPPYGTTTTQWIWRVSFAVPAVGTLWLVY
YRAYKMPHAGRQLAAAKRKSNVTGYDIESLRLTCTFFGGRLLATAGTWFCNDVFFYGNKLFQAQFIAVISSNPSSVLTGW
IWNLYNVIISLAGYHLASLLIDHKLYGRKMMQQVGFLMCFIMFIVPAFNYEYYTSPKGIKAFQAMYFLSSFFNQFGPNSV
TFLVAGEVFPTPIRASAHGFSACIGKSGALLASVLYNYIDTQTKFHVVPWFGLAGMILTWLFLPDTTGLDLKEQERRWHY
IRTGRGHEYHGIAIHPKHLSLWERLMGVGKNYDPEKDLKQKIEDMREEWTSKERLRREKEVGGQAAGDLECLDDDEFNDN
VHRYFRETTSEHLYVSGANPAVNNSDESEKDPEKVKRVSSSDEIAPVPATPGAQQSGKKESAAGLSEKSSS
>Gene005045|mRNA11901|coding|scf7180000011820|2775903..2778416|+|CTHT_0057540|=||42.24 kDa
MVSLRLVPLAISAALALAGMTIADHDHDEETTTTREYEPTKTGDSESTKTTTRTPATITITVGQVSHKFDPQEVKAKPGD
TVRFVFAAGGHRVVQAAFKSPCVPYNWTSRVHGFDSGVIDPSQDPDAKPWDLRINDTEPVFFYCAAPESCIKHHMIGVIN
PNRTWSFAEQLNYAQKAEFQLAPGDPWPSEGAGSGALPTATSSSASPNEQDKDDDDSSGLSTGAIAGIAIGGSAVLLGAG
ALIYLCGRRGGFDKAYRKAFFLNPSTAHPGSDSFSPRSPNMIEANYANTVGAGGAGNALNSPKSPGQESSVLSTYGAPAG
YEHLRNSMASSPPFSSIPSSPQGMPVVPGPGQGNGGLYAGYDTAYQGAYPQAGQRQYAAYAPAPAELPGTEVPAPTRSPP
PGYK
>Gene005046|mRNA11902|coding|scf7180000011820|2779803..2781787|+|CTHT_0057550|=||33.40 kDa
MAQLRGPGSYGIGAAPFGAPADDRNEQSALDTIRQHTSKIEDLLDTVSGPIKPFLPAIGRFLIVSTFLEDSIRIITQWSD
QLIYLHNYRHIPNGITHLFLIGNVIAMTICSVLVILRKHSEKAVGGLIGVVIAQALGYGLIFDLNFFLRNLSVMGGLLMV
LSDSWVRKTKVFAGLPQLEEKDRKMYFQLAGRVLLIFLFIGFVFSGEWSVWRILVSLVGFVACVMVVVGFKAKFSATLLV
VILSVFNVLVNNFWTLHEHHPHKDFAKYDFFQILSIVGGLLLLVNSGPGQLSVDEKKKVY
>Gene005047|mRNA11903|coding|scf7180000011820|2784627..2787681|+|CTHT_0057570|=||90.73 kDa
MGSKIVEKKRKSRDSDSESDNELGDGLFDGVLSQSEDEEDYIPSSEVDEDDDDDADESASEDSDDSNDSEDDEVEEDDEA
LLSDEIPSEGESEKDQDLAESKESKQDQDKEPSEPEILEPFVDPPRKEDEELEDRNYRIEKDANGGIRYVYDEIDPVYDS
DDTDYNVPVNTIGNIPLSFYDSYPHIGYDINGKKIMRPATGDALQNLLDSIEVPEGWTGLTDPNTGKPLNLSRDELELIR
KVQQGLIPDDVEDPYPDTVEWFTSVEEKMPLSAAPEPKRRFIPSKNEAKQIMKLVRAIREGRILPYKPPEEREREELEKE
EEFYDLWQNEEPQPPNPMHIPAPKLPPPGYDLSYNPPPEYLPTKEEREEWEKMDPEDREKDYLPTKYDSLRKVPAWGNFV
KERFERCMDLYLAPRVRKNRLNIDPNSLLPKLPSPDELKPFPTVQQTIFRGHEGRVRSVAIDPTGVALATGGDDGTVRVW
ELLTGRQVWSVKLNGDEAVNTVRWRPTKDTFILAAAAGEDIFLMIPTHPSVTPALDQASRDILNAGFGHATNGKQQANLP
PGKEPPGKWARPGTRLEDEGVLLRITVRSTIKAISWHRRGDHFATVSPSGQRSSVAIHTLSKHLTQIPFRKLNGLAQTAS
FHPLRPLFFVATQRSIRCYDLQKLELVKIVQPGAKWISSFDVHPGGDNLVVGSYDKRLLWHDLDLSNRPYKTMRFHTEAI
RAVRFHKGGLPLFADASDDGSLQIFHGKVPNDQLENPTIVPVKMLKGHKVVNKLGVLDIDWHPREPWCVSAGADGTARLW
M
>Gene005048|mRNA11904|coding|scf7180000011820|2788148..2794681|+|CTHT_0057600|x|mRNA11904, mRNA11905|15.79 kDa
MKIVTCIVLWFQHGGILTVPNRCIEVDNSIEPTTRPYPFIDFLTSNLSSRLTIDLAWTAHRGDGGTEDSNTSGMKTSNHL
VKRSNQAVCDSSLSGSFSWSGTDVVYALKDDGITHVRMSKDITIKTAQSIGAKPISQNTVAASGEV
>Gene005048|mRNA11905|coding|scf7180000011820|2788148..2794681|+|CTHT_0057600|x|mRNA11904, mRNA11905|15.79 kDa
MKIVTCIVLWFQHGGILTVPNRCIEVDNSIEPTTRPYPFIDFLTSNLSSRLTIDLAWTAHRGDGGTEDSNTSGMKTSNHL
VKRSNQAVCDSSLSGSFSWSGTDVVYALKDDGITHVRMSKDITIKTAQSIGAKPISQNTVAASGEV
>Gene005049|mRNA11911|coding|scf7180000011820|2803269..2805136|+|CTHT_0057630|x||12.63 kDa
MATRRIISHEKTILEKDDQIGSNPPAVEKSNITPAVPASVIIKLLAFTLGMIVIPIGSYFLTVNSVFNGNSTYAGAFAAI
MANMVLVGYIFVAMAEDQSEQIEQKPGEGPKEGKKYQ
>Gene005050|mRNA11915|coding|scf7180000011820|2813585..2816218|+|CTHT_0057650|j|mRNA11915, mRNA11916|58.57 kDa
MASDLHSSAPIELKEDTVIVVLGASGDLAKKKTYPALFGLYRNQFLPKDIRIVGYARTKMDHEEYIRRIKSYIKTPTKEV
EEQLEEFCKLCTYVSGQYDRDESFMQLNEHLEELERGRKHNHRLFYMALPPSVFTIVSQHLKKCCYPKRGIARVIVEKPF
GKDLASSRELQKSLEPDWKEEEIFRIDHYLGKEMVKNILILRFGNSFLGATWNRHHIDNVQITFKEPFGTEGRGGYFDEF
GIIRDVMQNHLLQVLTLLAMERPISFSAEDIRDEKVRVLRAIPAIEPKNVIIGQYGRSLDGSKPGYKEDETVPKDSRCPT
FCALVVYIKNERWDGVPFIMKAGKALNEQKTEIRVQFKDVTTGIFKDIPRNELVMRIQPNESVYIKMNSKLPGLTMQTVV
TELDLTYRRRFSDLKIPEAYESLILDCLKGDHSNFVRDDELDASWRIFTPLLHYLDDNKEIIPMEYPYGSRGPAILDDFT
ASYGYKFSDAAGYQWPTTSALGPGIKF
>Gene005050|mRNA11916|coding|scf7180000011820|2813585..2816218|+|CTHT_0057650|j|mRNA11915, mRNA11916|58.53 kDa
MASDLHSSAPIELKEDTVIVVLGASGDLAKKKTYPALFGLYRNQFLPKDIRIVGYARTKMDHEEYIRRIKSYIKTPTKEV
EEQLEEFCKLCTYVSGQYDRDESFMQLNEHLEELERGRKHNHRLFYMALPPSVFTIVSQHLKKCCYPKRGIARVIVEKPF
GKDLASSRELQKSLEPDWKEEEIFRIDHYLGKEMVKNILILRFGNSFLGATWNRHHIDNVQITFKEPFGTEGRGGYFDEF
GIIRDVMQNHLLQVLTLLAMERPISFSAEDIRDEKVRVLRAIPAIEPKNVIIGQYGRSLDGSKPGYKEDETVPKDSRCPT
FCALVVYIKNERWDGVPFIMKAGKALNEQKTEIRVQFKDVTTGIFKDIPRNELVMRIQPNESVYIKMNSKLPGLTMQTVV
TELDLTYRRRFSDLKIPEAYESLILDCLKGDHSNFVRDDELDASWRIFTPLLHYLDDNKEIIPMEYPYGSRGPAILDDFT
ASYGYKFSDAAGYQWPTTSALGPGIKL
>Gene005051|mRNA11917|coding|scf7180000011820|2817041..2822532|+|CTHT_0057660|=||133.10 kDa
MEARAHGALPNNYDRERFINGVGGDDKALKRKLEEPLSDITKELDTVIAQSDVAVADPKGQLCPDADVPDEMEHITDGIL
PLNLLLIRLAEFSHSKLEELVTMLASKPVPQHAVNGNGSHSTLVEDASPESQEKKRLLLNTIQDLHSRWVKALVITEWAR
NAEKVGKLIDIRTHLFKKLELYPQVLNDFINLKRDMAWAKVPSPDLKTALHILTHGEVTWMPDFNFLDPPPLTTEETLRW
INDMNLALHARLQLEEHDKLPPPFKNYTIDSGRVTFRVRGEFEVDLSISEEDFSEQFWFINFRFDFSPAPAELTPAVRYW
MTEKVNNILKTEGLGGCYKYLHEFTLTQKIAELHRQAIALNKGRWANSLRVEKLNRNLGIHYWANRLHSQNLKSWIIIGV
HSGEDPQGLEEPKPSYLMVQWFREGVEQFIDIPFSQEKLSIEEILEFVTAKHVGYLLFSLFRKFDGKPRFTQGKKARLEL
NVWTQKPEDYYLSMQLLDDEDLKIQVNPWMGDFITTPSTGPWNRTLNSLGNPAEEGSKELENFRYIYIISVLKAQGKSHG
WSVVRSPISQDELRSIVHSESASSRETFQAAWTRFVDWDPQWYAMRSMSLAGDQWWLVEVTSQRQSISGNRLVFFTKMAP
CFSEERLTDGFFNGLRDHSRRLIAEITNLRELYPGITPSQLRKLIDPTRQPPVLPVKASKILGDFGGADAQSIAWLKDPV
WLIYRGSACDTRVSDSPQQKRTQPVLDVFEAYLDVTDRRRFQTLNPRLDRDILYNPYTGRFMFRLRAKMGVPVVPLLGIR
VRQLQRLLDFLEGLRRVGDQAVPERVTLREIVFSYGATRKRDSTNQPKVRPWRVRLDLTKEEGVGVVLEKGNPHLRVINR
LEDLVNSQKFYSLATYLTLSLPLFRAFEQLENAWQTAQENGRGSCFILHLSLDKHTIRFVLPGHQRQISLLIQPHEKEGK
LVWEVGRPRHDPELLNENCEFNRVLKERVWTISGSGFKGLVTGAAAEPDEGIERLLVLISDAVLHLSTSQPATAPPQPPQ
AQPSQQVQQVQQQQVVSQLQPQAQQPRSAMPHASVGQQQPHGAPAPMARFPPQQQQIFQQQRPPQPQPNMHGGQISQPNM
HGGPKPQLQGQHGQPGQMVAAPQQQGQRPGTGTAAGMGRSNAPLVVLD
>Gene005052|mRNA11918|coding|scf7180000011820|2829208..2832087|+|CTHT_0057690|=||66.66 kDa
MMRSLLLSSLCALLIALQPVVAVWPIPKKFKTGNTTLFLHQNLEIKYNDNLTQYTFGYEAATFDSHDIVRAGVSRALSTL
FGEQFVPWMLHKPGDKFEPDVNGNLKWIKMLEITQTGKDDSEKILKPKAGEVDESYNLTLSADGEVKLTAVSSIGVLRGL
ETFIQLFYQHSAGTFWYTPYAPVEIEDEPKFDHRGLLIDTSRHFFPVDHILRTIDALAWNKMNRLHFHVTDSQSWPLEIP
SMPELHKKGAHHPAFTYSPTDVDRIFKYGAMRGVQVYFEIDMPGHIGSVALSHPELITAWNARPYDAYCAQPPCGNFKLN
STKVDEFVKRLFDDLFPRISKYTSYFHTGGDEIKYKAYTLDDTVKSDKEDVLKPLLQKFFDKSHKQVRDAKLTPIVWEES
VEKYNLALEKDVIVQTWTGDGKVQNVTSKGYGVIDSNVNYWYLDCGRGQWVLFDNNEYARGWPFNDWCGPTKSWQRIYSH
DPRANLTAEQAKLVLGGEVAAWSETIDPLNFDPLVWPRASAAGEALWSGNKLESGQNRSQLEVAPRLFEWRERMVARGIR
AAPLTQLFCTQRSPEECLWENPN
>Gene005053|mRNA11920|coding|scf7180000011820|2833073..2836325|+|CTHT_0057700|j||61.51 kDa
MGLIETFIGHISPKIVLALVPGLFLAWLLNTLIIKPAWQEIKLARLPGARAPRMSTKLPFGLDFLWTSVRASMKYKNLDF
WRESFKKVGSNTFEARLFGRNIIFTIDHENIKAILATQFHDYGKGETFHNEWKDFLGDSIFTTDGTLWHSSRQLIRPQFI
KDRVSDLHVFERHMQILFRAIANGGPLHGEDQPVDLGAGNGRPVDISDLFFRYTLDASTEFLLGKDVKSLSTPVQDFAEA
FGEVQRVQSLIARAGPLNRLVSRKTFWEGMRVINSFIDTIIDRALQLSDEELATKSKNDVGYTFLHALAGYTRDRTVLHD
QLIAVLLAGRDTTACTLSWTIYELARHPECLAKLRAEILSVVGPDRCPTYEDLKSMKYLQNVMNETLRLYPVVPFNVRLA
LKDTTLPRGGGPTGLEPVKVLKNTPIAYSTICMQRRPDLYPPVGPNFPPVEVFSPDRWFHWQPKPWQYIPFNGGPRICIG
QQFALTEMAYVLTRLFQRYERVESLMGPIDGGNPKLRAEVVLQPGDGVKVAFWQANRAQGEK
>Gene005054|mRNA11922|coding|scf7180000011820|2847198..2849339|+|CTHT_0057720|=|mRNA11922, mRNA11923|43.62 kDa
MFGQGWRGTLAAAAALLGGTALAQTWSSCNPVRGDSCPANIALGRSVNIDFTKGEVNSFIASGGTPTYGSDGVTFTVAKQ
GDAPQLTSVFYIMFGRVEVTMKAAPGAGIVSSLVMLSDALDEIDMEWLGADDQTVQTNYFRKGSESGYGRGQFNPAPNNQ
AQFITYTIDWTPERIAWYVGGTVVRTVTYEEAAGAYPQTPMQIKFGAWAGGDPNNAPGTIEWARGPTDYSKGPFSMIVRS
AVITDYSTGQKYYYSDTSGNWQSIRSEGGEINGNAGNAGNIKVTATAPEPTHTIAPSIPLGGIAPGTTVTTRTPSPTGPI
PDGWRITDDGKIVPIGSSTISPSSDGSSSAGSSGSSFTTSVVPIATPNDGDGSSNGNGARPTSAPLVEDAASMATISGLA
AAAVSVFTSLIVGFGGTLLIPFF
>Gene005054|mRNA11923|coding|scf7180000011820|2847198..2849339|+|CTHT_0057720|j|mRNA11922, mRNA11923|38.26 kDa
MFGQGWRGTLAAAAALLGGTALAQTWSSCNPVRGDSCPANIALGRSVNIDFTKGEVNSFIASGGTPTYGSDGVTFTVAKQ
GDAPQLTSVFYIMFGRVEVTMKAAPGAGIVSSLVMLSDALDEIDMEWLGADDQTVQTNYFRKGSESGYGRGQFNPAPNNQ
AQFITYTIDWTPERIAWYVGGTVVRTVTYEEAAGAYPQTPMQIKFGAWAGGDPNNAPGTIEWARGPTDYSKGPFSMIVRS
AVITDYSTGQKYYYSDTSGNWQSIRSEGGEINGNAGNAGNIKVTATAPEPTHTIAPSIPLGGIAPGTTVTTRTPSPTGPI
PDGWRITDDGKIVPIGSSTVNLPILGRFLLGWFFWLVLHY
>Gene005055|mRNA11924|coding|scf7180000011820|2853939..2855856|+|CTHT_0057740|=||32.53 kDa
MLSRAARPALKAGAAVTARAAAPSASFATLREIEGRLKSIKNIEKITNTMKIVASTKLNRAQRAMTDSRAYGKTSNQVYE
SAETKPLEGEGKKKLLVVCSSDKGLCGGIHSGLSRYIRARSLENNNFDLVILGEKCKSQLQRTHAKSIVLNFAGVGKDLP
TFAEAQAIAEQIIRLPGDYSDIEIVYNKFINATSYEPATIPAFSQEAFVNSPNFAAFEVDEEVLGNLREFALANSLYWAL
AEGHACEISARRNAMDNASKNAGEMIQKYQILFNRTRQAVITNELVEIITGATASKEM
>Gene005056|mRNA11925|coding|scf7180000011820|2861000..2862272|+|CTHT_0057760|x|mRNA11925, mRNA11926|10.83 kDa
MNRSAAISVKVIPPTNTTNTVFLSPLLPDSNARALTALSSPFWISSNVGPRACLTISSNPFQPCAPPPATGPAAITVPLP
FVIESKYCFWRTHCTSRIESGA
>Gene005056|mRNA11926|coding|scf7180000011820|2861000..2862314|+|CTHT_0057760|x|mRNA11925, mRNA11926|10.83 kDa
MNRSAAISVKVIPPTNTTNTVFLSPLLPDSNARALTALSSPFWISSNVGPRACLTISSNPFQPCAPPPATGPAAITVPLP
FVIESKYCFWRTHCTSRIESGA
>Gene005057|mRNA11928|coding|scf7180000011820|2866412..2869742|+|CTHT_0057770|j||46.86 kDa
MSFQSMLNRLHGQPESYDKKSKYKFGRTLGAGTYGMVREADSPYGRVAVKIILKRNVRGNEQMVLDELHLLQTLNHPHIV
KFVDWFESRDKYYIVTQLATGGELFDRICERGKFTEKDASQTIKQILEAVDYLHKHNVVHRDLKPENLLYLTRDADSDLV
LADFGIAKMLGHKDELLTTMAGSLGYAAPEVMMRQAHGKPVDMWSMGIITYVLLCGYSPFRSENLQDLIDECNACNVVFH
ERYWRDVSDDAKDFILKLLRPRPEDRWTSEQALRHPWLTGKSASDHNLLPEIRAYLARARLRRGIEMVKLANRIEALKAQ
EADPENSDIPQDATLAADQSRLNPTGAVGADGQPEGRRQLSRAIKSAIFREVVLAKVREMKQQEETQRKTEEAAAQAQAA
AAAAEAAQARRIH
>Gene005058|mRNA11932|coding|scf7180000011820|2881611..2886130|+|CTHT_0057800|=||145.61 kDa
MADEKVKDTGGSQDVALTIDKSQNEKACHEDNAGQDERDRSKSAQGQPEREATFQDYLRVFTYANKWDFALMAAGVISSI
GAGVTMPLMNVVFGKLMGEFTSLGTPNGPPEDVFRDTIDRMSLYMMGLFLARFCLNYINKFSFRLIGIRMSAGIRMHYLS
SLFSQTIHVLDSMPPGAAASTITSTSNTLQLGISEKLGTCLEYLATVIAALVVSFTFSWSVTLVTCSVVLFISLVTSIFL
PFIIKGQTRMSKADNRATAVATESFSAIRMVASCGAENRMSQRFSEWVKQAKQANIFSAPFLGGQFGSIFFAVYGTFALT
FWFGVKQKVEGHIDGIVEIMICVLSVTMIVPSMERISTSLVAVTKAMVAAAEFFAVIDAPKPKMGTLKEPDVTADQDIIF
EDVHFAYPSRPSKKVLDGLNLRIRANKNTAIVGPSGSGKSTIVGLIEGWYSLREQVVIAKAVQKDKKKEKKGKKEKEEDT
DEDILAPIDAEEETGPPVELKGRISTCGKTLEEIDMKWWRSQIGLVQQEPFLFNDTIFNNVAAGLIGTQWENEPEEIKRK
LVKEACVESFADEFIDRLPDGYDTIVGDSGAKLSGGQRQRIAIARSIIKKPKILILDEATSAIDVRGERIVQAALERASK
GRTTITIAHRLSTIKNADCICVLKAGRVVEEGTHESLLANEGGVYSGLVHAQKLSLGEETGEELLEEEDIGAVLAREKSA
AKIEGESFKEETTWKDRNLINGFGKLLYEQRSRFPLYIIALLGSMGAAAAVPLLAYLLSRVVGTFQLQDDDKLMDEITFW
CKMWAVLAAGVGTSYGLTSFVCTHLESHIVAVYKKEYFESILFQPTAYFDKDDNAIGQLTSRLSSDPQALKELLGINLMM
MIIGILGMVGALIISFVYGWKLALVALCVTVPIGIVSGFFRVRYEIQFNAMNQAVFQESSKFGAEAIGAFRTVSSLVMEQ
SICDRYQRLLHGHVVAAFKKARWATLIISFADSSNIGCQALIFWYGSRLLLSGEYDVVAFMVTYMAMIQGAESCGTWLSF
GPNAAQAQAAANRILQARETRIKDDISRSEQIPDTEGGVKIELKDVHFKYPTRDVSIFKGLNITIEKGQFAALVGASGSG
KTSIISLLERFYDPIKGEILFNGKNIQAINVYEHRKLLSLVAQEPSLFHGTIRENILLGVDPDSVTEEQLYQACRDANIH
DFIVSLPEGYNTNIGSRGVSLSGGQKQRLAIARALIRNPRVLLLDEATSALDSESEKLVQAAFERAAKGRTMVAVAHRLA
TIQNADIIYVLGEGKVIEKGTHAELLKQKGVYWHMCHNQALDR
>Gene005059|mRNA11933|coding|scf7180000011820|2886282..2887910|+|CTHT_0057810|=||19.72 kDa
MAPPNVEIYLSSTQCQHPAPYQAFGLTYENFHSLHTAANEAKSRAYCPYSKFRVGAALLISKNSDVEVIAGCNVENAAYP
VGTCAERVAFGNAVANGILKPGQQDGGIVKAVAVITDVEVDMEKGTMPASPCGMCRQFIREFCDLNVPIIMFDKNGNYAI
MRLEELLPLSFGPENLGVPGPSR
>Gene005060|mRNA11936|coding|scf7180000011820|2896247..2897708|+|CTHT_0057850|j||32.74 kDa
MSEASSTPNQDAAASGSASTTTAVASSTSTNNSTGLPPKPTTYSTDPALYIYTSLTAGSSHIVTATSRLETILRANRIPF
KAIDLATDEKARMLWGRRAGKDKKGRQRKLPALVQMGMVLGDIVEIEEWNEYGELKQHVTFYYDEFTQPSLQQHQEWLKK
QEQLKQQRQQQQQQAKPAAPPAAPPAPPPLPEKTSATTTTTSKPTPVATNPAAAAAAAALPIRSIAEEAAAKAKQVQLQA
LREKVHGKAGAKAGTSAVTTEKTSEVKAISEGTEEKAKLQAGKESEETKKEEEKEEEKKEDER
>Gene005061|mRNA11937|coding|scf7180000011820|2903670..2906172|+|CTHT_0057870|=||80.77 kDa
MVVLCSMGNRRARFVGVALLMTVVVLWLGYQAQLAPTTLRQAPFEVRPQSPPTVEKPIGPQGQHGDHQGDVKVLPEKPTH
DGGEKDAGMQKDSEEEELVITTAASTFTSASTATSVATSTSTSTALPTEDAVPSVNCTALRPPLPDSEGDGHFPYARPPP
ECRTFRLPELEAVLGRTSRRIEDRALIRLFRNSYSHTLDTMIRWRGYAHEKQPADSGQIAERPITDEELTFVVTREGSHV
MYLRDSVAHIVPYERLLEPSKEPDSLASLWRGLINLQSRYILAAPLCDAFQPPDESNIAPQENPAPALSSTGSLPFDPKV
VYDCRWELSNLASFLQLSAVYYYRTEDLEFFAKYSWVDAIAAIIDTAEAMRNGTVDIDGNSLVPAWPFNINGSEGLLDAI
PPVKENGMIRSAFRPNGEPAVHQLVTPSNIMFAVYLEHAAAILEALSESVHGNDQKKAGKRETSRALDLATRMRALATGI
GEGIKRDAVVKHPDFGEIFAYAVDGNGGVETPDDAANYPSLLAMSLWNFTLPERKEKTKQPQVVKSVKHVNGRDTGEEET
QHENAIQEEKVKEEKPATTTFAIAAATASTATAKAVHITTSTSTSAHSTQQASTPESQYSYTAIYRSTRRFALSSSNTTS
SSLSPSQNKLALAAISALTALDPMSGYNVTSSSSANEDDTNVEALAQRNDFLADQIQILLAESATGLVDGWVSGFVGELV
IRIAEDEERRGRKGDVLGRLW
>Gene005062|mRNA11938|coding|scf7180000011820|2907471..2910072|+|CTHT_0057880|j|mRNA11938, mRNA11939|65.16 kDa
MADQRIAIISVYDKTGLLDLAKGLVKNNVRILASGGTARMIRESGFPVEDISAITKAPEMLAGRVKTLHPDVHAGILARN
LASDEKDLAEQNINKVDYVICNLYPFKETVAKVNVTIPEAVEEIDIGGVTLIRAAAKNHARVVILSDPKDYPEFLKELEA
GEIREESRKRYALKAFEHTADYDAAISDFFRKQYAGDGLQYLPLRYGTNPHQKPASAFIAEGQLPFKVLCGSPGYINLLD
ALNSWPLVKELKKALGKPAAASFKHVSPAGAAIGLPLTAEERKVYMVDDIPGIETSALAQAYARARGADRMSSFGDMIAL
SDIVDVPTASIISKEVSDGVISPGYEPEALEILKKKKGGKYLVLQMDPEYEPGKTETRTVYGVTLQQGRNDYEITPETFK
NVIVPKNSTLPESALRDLTVATIAVKYTQSNSVCYATRGQVVGLGAGQQSRIHCTRLAGDKADNWWLRFHPRVLGIKWKK
GTKRPDKSNAIDLLVSGQLPKSGPERESFEALFEEVPAAFTEEEKTEWLSKLTDVVVSSDAFFPFTDNVYRASRTGVKYI
AAPLGSQNDVPVIETAEKLGITFVEQNIRLFHH
>Gene005062|mRNA11939|coding|scf7180000011820|2907471..2910072|+|CTHT_0057880|j|mRNA11938, mRNA11939|65.16 kDa
MADQRIAIISVYDKTGLLDLAKGLVKNNVRILASGGTARMIRESGFPVEDISAITKAPEMLAGRVKTLHPDVHAGILARN
LASDEKDLAEQNINKVDYVICNLYPFKETVAKVNVTIPEAVEEIDIGGVTLIRAAAKNHARVVILSDPKDYPEFLKELEA
GEIREESRKRYALKAFEHTADYDAAISDFFRKQYAGDGLQYLPLRYGTNPHQKPASAFIAEGQLPFKVLCGSPGYINLLD
ALNSWPLVKELKKALGKPAAASFKHVSPAGAAIGLPLTAEERKVYMVDDIPGIETSALAQAYARARGADRMSSFGDMIAL
SDIVDVPTASIISKEVSDGVISPGYEPEALEILKKKKGGKYLVLQMDPEYEPGKTETRTVYGVTLQQGRNDYEITPETFK
NVIVPKNSTLPESALRDLTVATIAVKYTQSNSVCYATRGQVVGLGAGQQSRIHCTRLAGDKADNWWLRFHPRVLGIKWKK
GTKRPDKSNAIDLLVSGQLPKSGPERESFEALFEEVPAAFTEEEKTEWLSKLTDVVVSSDAFFPFTDNVYRASRTGVKYI
AAPLGSQNDVPVIETAEKLGITFVEQNIRLFHH
>Gene005063|mRNA11940|coding|scf7180000011820|2910120..2911847|+|CTHT_0057890|=||46.36 kDa
MAEAEEWPLPINPDEFDKDERISFSKLDNKYIAVQDDGTEYEFDEAQKRWVPIDYADDDLNEGGIPNFDSEAQQPAPQGT
KRKLDDWDDREDNNSKNSNSNNGYNNNTTNNNKGRPSKNPKRTNQRGPPQPKQNTAVYVTGLPLDATVDEVAELFSRKCG
VIAEEIDSGRPRIKMYTDSEGKFKGDALVVFFKPESVHMAIMLLDDTEFRLTGDPNAPRMRVMEADSSYKKVKYDTAGDG
EGADGKPASQAQAQAPPRRSEQEKAKIIRKTQKLASKLADWSDDESHAAKTLQPPKKWERVVILRNMFTLEELRDDPTAI
LDIKEDVREECEKLGPVTNVVLYDLEEEGIVTVKFKTREAAEECLRLMHGRAFGGRIIEAYFATGRERFRKSKGDVKEEG
KKDESEDED
>Gene005064|mRNA11941|coding|scf7180000011820|2914445..2916681|+|CTHT_0057910|o||42.30 kDa
MARSMGAVRLKKANPSTLAIGTLICVIILWFLVGSSGPDFSASRKAAAASHPLSPPTFPFRKSRSGSFKKPPPIAHYNLN
NVTTTPHPAENRENVLILTPMTRFYQEYWDNLLRLSYPHELITLGFILPKTKEGNQATAALQKQVTKTQKYGPEKDRFKS
IIILRQDFDPPLASQAEAERHKLENQKIRRAAMAKARNSLLFTTLGPLTSWVLWLDADVIETPPTLIQDLARTNESIIVP
NCFQRFWNPEKNAMDERPYDFNNWQDSDTALEMAKKMGPDDILLEGYKELPTYRTLMAYLYDPAKYRFETIPLDGVGGTT
LLVKAAVHRDGAMFPAFPFYHLIETEGFAKMAKRLGWQPVGMPHYKVYHYNE
>Gene005065|mRNA11944|coding|scf7180000011820|2925343..2926739|+|CTHT_0057940|j|mRNA11944, mRNA11945|14.67 kDa
MNMSETQVNITAAPAPATTKKNLGMRKNGQVWLPAKKAFRPTKGLTSWELRVKKRQEQAAMKAKEREMKEEKEAERQKRI
QAIKERRKKKEEKERYEQLAAKMHKKRLERLKRKEKRNKLLNS
>Gene005065|mRNA11945|coding|scf7180000011820|2925443..2926739|+|CTHT_0057940|=|mRNA11944, mRNA11945|14.67 kDa
MNMSETQVNITAAPAPATTKKNLGMRKNGQVWLPAKKAFRPTKGLTSWELRVKKRQEQAAMKAKEREMKEEKEAERQKRI
QAIKERRKKKEEKERYEQLAAKMHKKRLERLKRKEKRNKLLNS
>Gene005066|mRNA11946|coding|scf7180000011820|2926880..2928361|+|CTHT_0057950|j||42.18 kDa
MAQNGDDASKASPSGRARHQISRSLSEISSPIRLSRQQSHRTGKDQNSERETNASIPQQTVPATHNHLVLEKPVSEGVAP
SLTLNSNQHESILYTSINENMPIIKLSKENGQPKEPAKEPVQVVKEPARVRDKDRVHTLQNAAARERALRQSVSELETFA
NSSAKQLEDAYYSVLEKLNQLQSTISALKELSDHTRQLNSNFKTETDEMVGDISTQLDAFGQFEDQQKRIAALQGRIYKG
KEMIRSLSQRVDAVSQRIDRWQRADKAWQERTRKRLTIGWAITSVVTFVLIALFVTGQYGPEGTGVENALSTHLVGDGSD
AIAPAGSGGSGLDGSEDGASVEMDATLWNPPEAQPLSSSQINSTAVYETPLLMDDMLRAFNEL
>Gene005067|mRNA11947|coding|scf7180000011820|2929319..2933373|+|CTHT_0057960|=|mRNA11947, mRNA11948|109.48 kDa
MAAPDPAPTQVNGASKISEPGQPQSQKQPLRNGASPGVEQQNLLLTGKQEHYLKRELISEQVKWEISELNSPTALRRFGA
PFKSDVGEVSPLDSELPILRYIFVHHIREFPFLDKAREKEFWQDKLQVFLESFANKNISSSEDRLEETKRRKLANKAKKL
VELMMVSGIPTASGFEERIRFSEIEIVDANPTETGVLTTLPEGNYLNGWDVNVAGVRMISERRKLRHRKHAEFILRVKRK
NGAEYHIGRRYGDFARLHKRLHTELPGKILPSLPHKNKSNMTALNMGVSVDGNNSDTESVWSVSTQLRSRHSANGSIHST
QSARWSSTAHRLSIKDQSSDGLSPRSSVDTRNGRSKTPSLRRPETPQAQEPVILWRESQRVSLRAFLRSLLQNSQIANTK
AIEDFLTAEPITLTDEDREDIARRKLLDQRRVEEQKRFYEIARKRAAELDVYMEQFRQDIVERNGLTMLFKEIREKETIQ
DLSLQYQKFAEWLRIEVAATIYHLFLAEDNSPELFAQAKKIHSLIPYTLMKNVIRVANPAAVMSSILDIFLAQPFGTRSL
MQRIFALTLHDGIRGFQRSIDILAEKIGDPIFVSKLKAYTDAEEQVKEAIRQEATGDGVDIIVAILRSELLGPPLESAQL
EQLCNAYVAFNNAVENVDADLRQGAELFSYLKQLMKLYMRQRDKAMMLSLIEEPVTLQLFRDLFTIFYEPLVRVYKSANV
YNSVTDFAQFVDDLIQVVERCRDQDASADPNQTVQAFIDLCQRHEHNFYKFVHEVHTHDNGLFTQLMGWIEGILEFLRKG
PKNGALDMNALFEEAVRSGLIDKDKAIAEIDQLIAWQEARKRWHHNKTRQKMAAEGGPPPDGASDAVMPGLTAFRSADFG
LDQDDLAEMGYDEDDSDDEEQAEEEDELDPIEAERKRRARRQDRLRRNAGEPQKPEVSEVHKLKANFLTMLRRVLAE
>Gene005067|mRNA11948|coding|scf7180000011820|2929319..2933373|+|CTHT_0057960|j|mRNA11947, mRNA11948|77.48 kDa
MTALNMGVSVDGNNSDTESVWSVSTQLRSRHSANGSIHSTQSARWSSTAHRLSIKDQSSDGLSPRSSVDTRNGRSKTPSL
RRPETPQAQEPVILWRESQRVSLRAFLRSLLQNSQIANTKAIEDFLTAEPITLTDEDREDIARRKLLDQRRVEEQKRFYE
IARKRAAELDVYMEQFRQDIVERNGLTMLFKEIREKETIQDLSLQYQKFAEWLRIEVAATIYHLFLAEDNSPELFAQAKK
IHSLIPYTLMKNVIRVANPAAVMSSILDIFLAQPFGTRSLMQRIFALTLHDGIRGFQRSIDILAEKIGDPIFVSKLKAYT
DAEEQVKEAIRQEATGDGVDIIVAILRSELLGPPLESAQLEQLCNAYVAFNNAVENVDADLRQGAELFSYLKQLMKLYMR
QRDKAMMLSLIEEPVTLQLFRDLFTIFYEPLVRVYKSANVYNSVTDFAQFVDDLIQVVERCRDQDASADPNQTVQAFIDL
CQRHEHNFYKFVHEVHTHDNGLFTQLMGWIEGILEFLRKGPKNGALDMNALFEEAVRSGLIDKDKAIAEIDQLIAWQEAR
KRWHHNKTRQKMAAEGGPPPDGASDAVMPGLTAFRSADFGLDQDDLAEMGYDEDDSDDEEQAEEEDELDPIEAERKRRAR
RQDRLRRNAGEPQKPEVSEVHKLKANFLTMLRRVLAE
>Gene005068|mRNA11949|coding|scf7180000011820|2934106..2937350|+|CTHT_0057970|=||71.33 kDa
MASSMAWRRLASTPALARAARPSVRAFSTTRPAARVIVPNGVLRAKEASPHVSNKYAVIDHEYDAVVIGAGGAGLRAAFG
LAEAGFNTACISKLFPTRSHTVAAQGGINAALGNMHEDDWRWHMFDTVKGSDWLGDQDAIHYMTREAPASIIELENYGCP
FSRTEDGKIYQRAFGGQSKEYGKGGQAYRCCAAADRTGHALLHTLYGQSLRHNTNYFIEYFAIDLLMQDGECRGVLAYNQ
EDGTLHRFFANNTVLATGGYGRAYFSCTSAHTCTGDGMAMVARAGLPNQDLEFVQFHPTGIYGAGCLITEGARGEGGFLL
NAKGERFMERYAPTAKDLASRDVVSRSMTLEIREGRGVGPEKDHIYLQLSHLPAEVLKERLPGISETAAIFAGVDVTKQP
IPVLPTVHYNMGGIPTRYTGEVLTIDENGNDKVVPGLFACGEAACVSVHGANRLGANSLLDLVVFGRAVSHTIRDKFTPG
AKLKPVEADIGHESIEVLDKIRTSDGPKSTAEVRLAMQKTMQREVSVFRTQESLDEGVRQIKEIDQMFNQIGIKDRSMIW
NSDLVETLELRNLLTCATQTAHAAAARKESRGAHAREDYPERDDENWMKHTLSWQKQPHGPVELKYRRVITNTLDENECK
PVPPMKRVY
>Gene005069|mRNA11952|coding|scf7180000011820|2962059..2965009|+|CTHT_0058040|=||13.41 kDa
MITSGSGRWISGILVTIWICLPSWSAGRRSSRVRGCGSAMGGTMCRLSTVLGRISSRWFACRSSTAPSASTTPGTLVTSK
RRPTTSPLPLPTANNPSGAPSAPSPPPTGSTPRLTPPHPQPTNKTPTPGA
>Gene005070|mRNA11954|coding|scf7180000011820|2966965..2969602|+|CTHT_0058060|j|mRNA11954, mRNA11955|21.14 kDa
MGLAGSKLFSFLSLLMKQKEMRILMVGLDAAGKTTILYKLKLGEVVTTIPTIGFNVETVEYRNIQFTVWDVGGQDKIRPL
WRHYFQNTQGIIFVVDSNDRDRVPEAREELQRMLNEDELRDALLLVFANKQDLPNAMTVAEITDKLGLHSLRQRKWYIQS
TCATTGDGLFEGLDWLAQEIKKSSN
>Gene005070|mRNA11955|coding|scf7180000011820|2967078..2969114|+|CTHT_0058060|j|mRNA11954, mRNA11955|21.14 kDa
MGLAGSKLFSFLSLLMKQKEMRILMVGLDAAGKTTILYKLKLGEVVTTIPTIGFNVETVEYRNIQFTVWDVGGQDKIRPL
WRHYFQNTQGIIFVVDSNDRDRVPEAREELQRMLNEDELRDALLLVFANKQDLPNAMTVAEITDKLGLHSLRQRKWYIQS
TCATTGDGLFEGLDWLAQEIKKSSN
>Gene005071|mRNA11958|coding|scf7180000011820|2973898..2975602|+|CTHT_0058080|=|mRNA11958, mRNA11959|24.25 kDa
MPMYGDLGNKLVIHAKRTQGLAHLPPYQTELVRAVTREVRDLNRDVESLLEPFQGSFDPTQDHATACTLLVNHLSMRRNK
RCLLAYHRTRTDKLEEMVWNGVDVADLAGPQAGGGRGNGPGGAADGGSSSGSNLSPQEEDYVRQYSDLLAAYKGQWTDID
LTGSLEPPRDLFIDVRVLKDAGEIQTEYGAINLTKNSQFYVRQGDVERLIQQGYLQKLG
>Gene005071|mRNA11959|coding|scf7180000011820|2973926..2980021|+|CTHT_0058090|j|mRNA11958, mRNA11959|24.25 kDa
MPMYGDLGNKLVIHAKRTQGLAHLPPYQTELVRAVTREVRDLNRDVESLLEPFQGSFDPTQDHATACTLLVNHLSMRRNK
RCLLAYHRTRTDKLEEMVWNGVDVADLAGPQAGGGRGNGPGGAADGGSSSGSNLSPQEEDYVRQYSDLLAAYKGQWTDID
LTGSLEPPRDLFIDVRVLKDAGEIQTEYGAINLTKNSQFYVRQGDVERLIQQGYLQKLG
>Gene005072|mRNA11961|coding|scf7180000011820|2983963..2989792|+|CTHT_0058100|=||112.25 kDa
MSTALPRPSRPSSNAPPTISLPALPVPKTRKSTSGLPSPGLKPTPTTPKSGLRVPSTALLTPSTPAPTGPLPQPRSVSEK
NSSAQSRLRKTVSISSFPQPPRNDGRIASMPPSPLPPGSSPRKMRTPTTPSFQSRGSTSSLVNGTSDHHSIPRAPATRDS
DGLISVPSPPQSRSSSAQDSYSTSATQYEDINEPSPSKLSMSISEKRSSKSDCKGNVIVSVRVRPDANGLDPKNDEWIID
GKRNLIAYRGKEQAGDYYYDNVFTTHDDNAKVYDHIAKRLVRRVMEGYHGTVFAYGMTGTGKTFSMQGTASSPGVIPLAI
TDIFSYIRETPSREFLLRVSYLEIYNEKIHDLLSMAANKESGGNQPQEEIKLREDSKRGVYATPLKEEIVQSPTQLLRVI
ARGDQARRVASTQFNARSSRSHAVVQIVVESRERVTGSENKRAGMLPGGVRVSTLSLIDLAGSERAADSKERRQEGGHIN
KSLLTLGTVIAKLSEYNKDGGKSGDKHLPYRDSKLTRLLQGALSGNSLVSILCTISIGATGSVASEKTHTNETLNTLKFA
SRAKNNIVSHARRAEETIGPGADGATRALLERYRREIEDLKKQLEAVTKQNDKKEIEEVKARDAEEERARLREAEMRHEE
QMLEMQLARTALKERIDHLNRLILSSKSIGVNGSFRFSQGSIMSNMTGMTGPKLGLERSASLTSSLSTIGRKSANRSSGD
GTPVSPSDEDSLGEYANEIESLKAHNRALQADLEDKNRYIATLEKRLLQARRASSSRTSVGLSKGIMVGEDHAVSQLLKE
KDAEIAELRARLDDKDRMLAALRSAARCRDNAERIDSRIESRAAVESRIESRSEVRNSLILDSNPGPAPQASPPAAPPRS
SSQSSQSLLRQVSQLRKRTKSVDEMSRMLDEMIQDRVESGLLVRGARGSVRIAPTLEQKEGEKENGDSGDPPVVPLASPF
APPASPPPSVAPPQPPIQLQLLARQRQRASAASLLSTSFNMSGESGVNGSGSRSVVTESATPPQEQQQNAVALEA
>Gene005073|mRNA11964|coding|scf7180000011820|2992202..2994999|+|CTHT_0058110|e||75.45 kDa
MSPTLDHRRTSRPRVLLPPSRLDLRRARSYHADRGLFSPRPQHFNLIHLVFSPPPSPGLPSPAPPLRTTSRRFIGSIRPI
RVIRYTIRISSIFVVFYISLVVLTWLFGEPVPPPQSQGSAAAAVPARAAPKAPTPPTLPARGEAVNDEVEMVSQKDVPDF
PTPIAITDHRGRAKWTVSIPPGTGFPLSTSQYADMCVRCRQVAARARELRSQSFRLRSFLSRLWPDSADPNFIDVQEAQR
AGYLPRGSISTATGGKQVCKKSLTFVLESDDAGLGKTLLMLWIAYGLARKEDRAFFIDDTRWAYGNYTDIFLPPPLPDCA
APPAHEILPCPRQARHLVVSAETADEFFRGILKNNSQPWSDSRNHQSRKEQFDLARQGYEALFRLNSADSEYVASRLHEL
TSAKKLVSTIAVGIHVRRGDRHPLEFEYRRSYIPLYAYADAAGEIIMQRNRGTTPATGFLILSSDDPAVYASEELRGAIP
AQDRIRLGLRETLHTADVVQRDKSVIYKFVDQDDISNDDALSPFAASRIWHGGFFSDTFWNLGLPANAHAHVHAHSYGHS
HSHGYAQIPVTANGQAPAKRLPVDATRSSKDVDTIITDSTPRALHLRSIVGRAYVMDLAVLAGASDDIVCAVSAVGCRLL
AIMMGWKRAIVEERWVNIDGGAYGWLGLENWGNSDKLMTP
>Gene005074|mRNA11965|coding|scf7180000011820|2996200..2998336|+|CTHT_0058120|=||60.08 kDa
MGLIQELGAPLRQAFAQLPLGSQIAVSVAGFLFVTVFLNVMKQVLFKNPNEPPVVFHWFPFLGSTITYGIDPPRFFKDCR
KKYGDCFTFILLGKKTTVYLGTQGNDFILNGKLRDVCAEDIYTVLTTPVFGKDVVYDCPNSKLMEQKKFVKVALTTEAFR
SYVPIIVDEVTNYFKRCPDFKGQSGITNIPRNLAQITIFTASHCLQGKEVRDQFDESLADLYHDLDMGFTPINFILHWAP
LPWNKRRDHAQQTVAKIYMDIIKRRRESGETGAQDIMWHLMNSKYKDGRPIPDHEIAHMLIALLMAGQHSSSSTGAWIML
RLASRPDIMEELYQEQIRNLGPDLPPLTYEDLAKLPLNQAIIKETLRLHAPIHSIMRAVKQPMPVPGTKWVIPNDHVLLA
APGVSASDPEYFPEPDLWEPRRWDKDHPLAPTIVRNQTDEEEEKIDYGYGLVSKGAHSPYLPFGAGRHRCIGEQFANVQL
QTIVATVVRMFKFRNVDGSNNVVGTDYSSLFSRPLEPANIYWERREKA
>Gene005075|mRNA11966|coding|scf7180000011820|2999658..3003031|+|CTHT_0058130|=||47.39 kDa
MASPPKPWERAGATTATSASSLTSSAATSPSLTAASTSTVATTAATTTDSTSTPAIPARPATLTAAVNQNASTYSRPYGS
TPYSTYSSYSSYTSPYSSPYNRFGYGGYGSYGGMYGGYGGYGGMYGGMPPYGMADPNNPNSLTQRFSMSTQATFQMLEGI
VHAFGGFAQMLESTYMATHSSFFAMISVAEQFGNLRDTLGSVLGIFTIMRWIRTLIAKLTGRPLPADAKSLTPAAFARFE
GRQNPLGEAGAPPKPSRKPLLFFLLAAFGLPYVMSKIVRSMAHNAEEEERRRQLLAAQAALDPSKLEFCRVLYDFSPAAQ
GQASMVEGVDLEVRKGDLVAVLSKSDPLGNPSEWWRCRARDGRIGYLPSTFLEVMRRPGQPLAAIKDAPSSTASESSRAN
SMTSSVAMPGAFTPANADKPVPPPLPSTKVGDVTVESFQKSQFYS
>Gene005076|mRNA11968|coding|scf7180000011820|3009390..3012801|+|CTHT_0058160|=||86.87 kDa
MALQPSTSAAAANSSNSNNSNVNNNNTTTDNQNTTTATASLFGGHSQTTPAAAGATSQTANVSFSSTLAPSSNSAFIMPN
TPVKTRMHSDGYRPKVTRTLGQRPACLVNASVTYCGNNQIYAFGGFDQYTDEVYNHVLRLDLVSHQWTLVDNYGDIPGVR
MGHTATLYQGDKLLVFGGENEHRTYLSDLIIFDIKTAHWTQPQVSGPIPKGRARHAAVLHDDKLFIMGGITGHDNYVLDD
ICYLDLKTFTWSRSWRFVGRFDHSAYIWNDRVWVFGGLSEEMDKVSDLWWLDLKGNPAFQSPPTTGTIDRTGLVRTVASP
RPPYQSGSVVGSSGYAANSRSQQVNPSSFHLRSYAPPAPGHISALKFVHGPNVPSQMQGIHFHVYTSGTLLDFVTPAATI
SSKDCSLSALDLTTFRWQKLAEGREIFKSGYRWHYCTLNEDGTKAWLLGCPTEPAAADGINNLEEFLSDIMEVDLRRYGF
LGNAMSSEQRTDPARPALRSRNADVASKGLGADLARLFNKPPESGSGTDFIVTALPPNYDEDEIMGSALVHSGEDGSENW
LASDAPTSPPIHVHRLILQARWPHFARLWSSQMAEYHTKKMHIPEPYTVVKAFLYYLYTDRIDPVDDDHENTATDLSDVA
GLLVMSNMYNIPHLRLLCVNRLSRELDVEHACIIWYCAGLANEDWLRRRAANFCMTHWGRVVRTVGFQRLPRQALVELSQ
EVDTEGRVVGGDELDMMVVLSGEGGIIGRYAADGSLVVARRKESVSSNHTQMLESEVDDDDGMEMS
>Gene005077|mRNA11969|coding|scf7180000011820|3020229..3022884|+|CTHT_0058180|=||27.13 kDa
MKVISKEEEQEHYSHVLRGGFIGGSVGLALGLVGVIGAYKRYPAFRSLTLPFRSFLVSSSATAGAIILAERESIKFQRNN
DAMHRYLEETHHKVEEEKRKQQTEWERMLEWGREHRYGIVFASWLASMGIALAIVGRSKYLSSAQKIVQARVYAQGLTLA
VLIATAALETADAKSGKGRWETVLVVDPEDPEHKRMIEKRVPKEDYEGQDLWKQMVAAEERRLAERKQKEAEAEAAAKAH
>Gene005078|mRNA11970|coding|scf7180000011820|3025945..3028502|+|CTHT_0058200|=||81.73 kDa
MEPQEMVKRPIEETNGSSHHENGPGEPAPKRVKLDTAPDAAQELSQVATKQPRPRIKGVAPIKEEYLIFPSGHGKGSETD
EFEVVADDAAEGRDAHDEQQGTGNDGKRKRKGGQNKDRDFGIFGDSHRLCNSVAWSPEFSPRTCKQGDRCNALHDLRKYL
KEGRRPDLKTFDGKCPVWEKYGKCPSGWRCLFVRSHMQEVTREDGRTELMLTERNSDQGVVEHQDEQTGEVRPGVVNIMP
TSIKIDLSRKRVKMEKSDEYLEWLSKDTELYRKHYHKSKDDADELNDYRAQYVEPPLKPSEKRRLYFGRETPILAPLTTV
GNLPFRRLCVELGAQLTYSEMALSMPLLQGQNADWTLMRAHESEITPPRIDPKAPIVQGYEHSRDLKFGAQITANVPWLA
IKATEALSRFLPHLRLIDLNCGCPVDAVYKTGAGSALMDAPSKLERMIRGMNTVSGEVPITTKIRMGVRDDRHTAQKLVE
RLALGSEDMRDVTGAPGCAAVTLHGRTRQQRYTRAADWGYIAECAALIKQFNEKADSLADTVRETDERTLPNGGHMYFIG
NGDVYSHEDYFRHLDEAKVDGVMIGRGALVKPWIFEEIEKGQYLDKSSSERLSYIEKFCRYGMEAWGSDELGLNYTRRFL
LEFMSFFHRYVPVGLLEYLPPSLNDRPPAYRGRNELETLLASKNYKDWIKISEMFLGPAPPGFKFTPKHKSNSYEIEAEG
>Gene005079|mRNA11972|coding|scf7180000011820|3033987..3035096|+|NA|u||14.08 kDa
MELTPESGPSQNPQSFPSPSADRGTANGGHSSSGSNADKGDREGDEDGISLLSLFGSCLASGGRRAQQAGPGEQKGGCSS
SSEPATTVTDFVAPSPREFCRFCSGSGQSPPQPAPGSAPVIGMSGLHSSMGVFRVVGVQSS
>Gene005080|mRNA11973|coding|scf7180000011820|3041584..3043095|+|CTHT_0058240|j||12.63 kDa
MKSDEKKSEAGSSGIRDSVASREKLEAQIKSADMTEEMQQEAIEVAQEAMARFTIEKDIAQHIKRTFDERKGPTWHCIVG
RNFGSFVTHETKHFIYFYLGHCAILLFKTQ
>Gene005081|mRNA11979|coding|scf7180000011820|3053293..3054981|+|CTHT_0058260|=||38.86 kDa
MLLPLVEQDELPHLWQKPAFPVLLEYLKNLRVEPKIWSLKESRADILKEQAAIAQAHGRREVISFLSSVIKSKLQWLNSD
AEREVIWEEASKRLSERCGRTAMGEITRQWPFESQAYEPFSLVIREPPLVGDFLGFKTWGSSYALAQLLHDFAVGPLEHL
FRPGVMSTPEEVLELGSGTGLLGLAAACIWRARVTLTDLPNIIPNLAHNVSLNKELVESRGGVVEAAPLTWGGTAEEIDP
RFYTHNRYQLVLAADPLYDDNHPQLLSQAINEQLALGTKARALIMVPQRDDVTKCLLATLREELVSNSLCCLNENMVAGQ
DDWGDDAGEEETKHVGFWWGIFARVGA
>Gene000184|mRNA1198|coding|scf7180000011806|1241928..1245224|+|CTHT_0003640|=|mRNA1198, mRNA1200|93.17 kDa
MGAGKTLICLALILATRHIPSKVPDCLWTDRLIVRRRIGTLLDMAAACLTRNSVPWRNVFGALDPDGIEYPNCVEAIRRN
KAWYELPPADRRRTSRQPSSLPSPRKIYLSHTSLVIVPPNLIQQWKQEISKHTFGLKIIILDNSRKHELPPLEELIEYDI
VLFSSTRFERMCENIDFDVISGHVLNHPIASIRFKRCIVDEGHKLGNSTPKRKSNIHLLVDHLQIEAKWIVTGTPSKGLF
GVREGVTSQASNGSTEYLQTSPDLERDDLKRIGSMATLYLQMRPWANLPTEAGDTPADWSAYVMQPRHSPRSNGRANCLK
STLHSLIIRHQLSEVGELFPTVDEKIVVLDGSYQDRLALNLFAMMIIFNSVQSQRTDQDYFFHPRQRKALIELVSNLRQA
SFFGGSFFSSEEIQKAVETAEEFLKEGKVPISAEDEVLLRDAIQLGKLALRNDIKRCANLFREVPLYVQNFPWNAGKEWS
LNLKDGDLVCTDSRIILALQKFLYPLAESPNALQILFKTGKLAARGLEERQKWIKDQTSKASPNGHNKDQNMTLAGNTPV
GQDSNSPMRRRSVILVKEGAEGQGTPLEVPEAEIASVLATTQLVSTASAKLSYLIDQIAKHQEHEQIIVFYENDNVAYYL
AGVLEILQIHHLIYAKGLSPERRARYVATFNTNPKFRVLLMDITQAAFGLDMRSASRIYFINPVLNPQVEAQAIGRTRRI
SQQKPVTVETLVLRGSVEEVIVCRRKEMTQAEQWRCKSILDDKPIYEWILNVKILEMPGLREGESESRSEEQMAWLERPL
LLFRKGFGRGLSIRIRIWLL
>Gene005082|mRNA11981|coding|scf7180000011820|3062846..3068125|+|CTHT_0058290|j||104.94 kDa
MVSTMETNGDTASLKRKREPKDDPHSLQKKHRHRSRSKPQDAATADSVANLNSNSLAVQPIDGNSGPLQLATTDRLASWK
VSKPMGGRMSDIDPIFSQDERHLIITYNTSIQVYSTEDSLLVRRIALPLTRTNDLDEPSATHIVSSALSKSNPDYLWVAC
SDGRIWHINWTSGEGVDTPSTIDTKKLLDMAVDAIEVAGKVDDVLLTLNRLTKSSAQIIAYNSKMLATKTGKLLHTYDES
PQSLRSVAGGRAIVAAAKEALHIGILKTKKLASWEELAYRFVSFDVPDIISTFDIRPIIRMIKKGVAELQDIDVAVGGAR
GAIYVYSNLLAHLHTEASGPLRVGTIQPRKYHWHRRAVHSVKWSGDGNYLISGGYETVLVLWQLDTGRVDFLPHLSAAIE
NIVVSPKGSAYALHLDDNSAMVLSTAEMKPSMYVSGIQSLVLGDRPSKDALVRRVWRPIDEIASPLVATISPQNPSHMFL
CVGNGQQATVGGGATSTPLVQVFDISSFQGVAKQAIARTNPTDVNITSEGVPIIEPTATKLAFSHDGKWLASIDEWQPPE
RDTEAYLTGSKTQSDACKERREIYLKFWEVGADQSLELVTRINDAHYTKQTESIFDLASDPTSARFATIGNDGMVRFWSP
KLRKRDGLMATRPDGQPLRSWSCSRVVPLPVHERQDDSVEILKGIPYSGAITFSEDGSILFAAFGPPSGALVVAIDTQTG
TVRDVVSGMFKGDIRAMKSLSSCLIMLSDDLVVYDIVSDEMLASYTLKETSEAAKKLTQLAVNHQSRSFALAAPIPNLGQ
DKLKRGTKSELLIFNIEDEEPKLVKTFSQVIISVCAVPSSSGFVVVDSAAQVWSITEGAEQAPLLKSLADLGVDNTSNTE
MEDTPDKQLLLEQAEANDDEMHDANYDLDMEDNEDTHAVVVAPQRLAEIFNAAPAFAMPPIEDVFYQVASLFSTKPVINA
>Gene005083|mRNA11982|coding|scf7180000011820|3069674..3072556|+|CTHT_0058310|=||30.19 kDa
MPDAHHTPIPSPDSISDKEFHALLERYPACISAISDAKGAKPGQKTLVSLDEYRYKTAPNTFGAGGSTKLPMDLDDVKTL
VEWKLRHGKFRPTLMKLLSSNDASFVRDAVQQAVKHYRDKADVFGAIELLTQLKGIGPATASLLLAVHDPEDVIFFSDEA
FYWLCCGGSRTPLKYNMKEYTELTERSNALTKRLGVKAVDVERVAYVLFNDQSPGQRQTESTSCAFELQPSSSANTTDEN
KKQDKQIAKRKSSAVQVDVETSLRRSKRGKQA
>Gene005084|mRNA11984|coding|scf7180000011820|3069722..3073685|+|CTHT_0058310|j||55.13 kDa
MAISGGPLQIPSLMFDSLSLAKRDEMMTSSSSGPIHLTHRFSVLKESLTKGKETVLTSSWNRLLHELSREIDLVSALGTL
AIPIINFADIENPQYSEQFLGQLRLRGVGVIRGVIPQRTASTWWQETQEYIGQSRHPKPQDVYWSPAQVKARACPNILAA
QRFVMSIWKSRDPTARVTTSFPITYADRMSVRRPNHDQAHIGAHVDGGSVERWEPDGYGRAGTYNEIFQGRWEQYDPWES
STRLGVTSDLYHRTGACSIFRMFQGWLALKPIPSGRGSVHVCPLPRHATAYFLLRPFFSPRDGTSNNPNTEWSITSPQNS
ILHGALPSYAQEIHPSLHPHLQLDRSLVPVPALEPGDYLIWHPDLIHAISSPPTSSSSSEQLYPMYMYLPACPLTQTNAL
YLARQRKAFLRGHPGPDFFEAGAGLSSFGGRREPGGEADHAGHPGVRDVNDAGGDDGLRAMGLLPWDEEEALTDHEREVL
AMANGILFPDLYDMI
>Gene005085|mRNA11986|coding|scf7180000011820|3077995..3079442|+|CTHT_0058340|=||39.26 kDa
MAAKAFKTNIAVYTNPQHDLWIGEATPTLQSVQNAEDLKEGQVTVAIRSTGICGSDIHFWKHGCIGPMIVSGDHILGHES
AGEVIAVHPSVKTLKVGDRVAVEPGIPCGHCEPCLTGRYNGCESVEFLSTPPVPGLLRRYVNHPAVWCHPIGDMTYEEGA
LLEPLSVALAGLQRADVRLGDPVLVCGAGPIGLVTLLCCRAAGACPLVITDLDEGRLRFAKEICPQVVTHKVEPEKSAEE
LAKAIISESFGGIEPAVAMECTGAESSIAAAVWSVKFGGKVFVIGVGKNEIQLPFMRASVREVDLQFQYRYSNTWPRAIR
LVQNGVIDLKKLVTHRFSLEDALQAFATASDPKNGAIKVQIQSFE
>Gene005086|mRNA11987|coding|scf7180000011820|3079676..3081677|+|CTHT_0058350|=||21.40 kDa
MSSFALVMRRSGLAMGRRMVRFESTAPNAAQKAAESAKESASKASSSASDLASKATQGLSRVTSAAGPALAGAAKGLGAA
LTKLGGRSARLVAFVERQTPLVVYYSKVVVELGRLVAKGQNMSPPSLSTFQTYFQNVWKQLQNPSALLQKVNPQQLRNLS
KAQVAAGGVVFAECLGFFTVGEMIGRFKLIGYHGEVHHDGHH
>Gene005087|mRNA11988|coding|scf7180000011820|3095503..3098905|+|CTHT_0058380|=||97.58 kDa
MDIHRCRFVRYPASAINAVAFTHSALPVVSSSKKYLQKNIQVRLAIGRANGDIEIWNPLNGGWYQEVIIPGGKDRSVDGL
VWVTDPDEEMADGKIIHGKSRLFSIGYTTTITEWDLEKARAKKHASGQHGEIWCFGVQPLPHKANAAAAQNRKLVAGTVD
GNLVLYSIEDGDLKFQKTLTRTPSKKTKFVSIAFQSHNIVIVGCSNSTICAYDVRTGTMLRQMTLGTDLTGGSKNIIVWA
VKCLPNGDIVSGDSTGQVCIWDGKTYTQAQRIQSHTQDVLCLSVSADGSKIISGGMDRRTAVYEPMAGQSGRWSKVFHRR
YHQHDVKAMASFEGKGMSVVVSGGSDASPIVLPLRALGKEFHRTLPHLPQHPTVLSAPKARYILSWWENEIRIWHLLNSA
QQFLDDPQAPLNLRKNRKFLAQVLIKGASHITSASISEDGTLLAASTPTDVKVFHLDPAAAQRNGQLYIKKVNMTGTGLG
ATRVQISPDKRWICWAEEGSKVMISRVHATESADGISYTVSVPHKLHRLRRQIPKHILLGGLGSYDRNVSQIAFSADSRM
LSVADLAGYIDTWVLRGPGEGVNGTGGEDSDGESAASSSDSSDEKSEDIAGERWARNPKAAMIPKLSAAPVVLSFSPTPR
DDGDYDLLVVTTLKQLLIFNPLRGMLSEWSRRNTYPKLPEPFRDTRDQVKGIVWQGQRAWFYGVASLFMFDLSQDFSPEK
DLVETNGHKQGTKRKRGAHESGAGSKIEKHSLVPQRIRAASAPDGTKWEDIEMVDADDQKSVGVSSGVDDDDDETDGSEL
QRLREENREANSSANAEKEGPSRAKWWHTYQFRPIMGIVPIEGMMEKKLGAVEGIPPLEVALIERPLSEDDLPERYFAEG
EWER
>Gene005088|mRNA11989|coding|scf7180000011820|3102057..3105301|+|CTHT_0058390|=||52.41 kDa
MESRRPESSTPSQNHYGEEWAHSLRVQFEQLLRTKRLNELQSRRLKHGSSLQSSSSTGNNESEPHDPRKPPPYSYIRNLP
MVPTPPAPNDRESLKFRNFLISLSATPTKYENPGLLDEALQVIPLDRIYSEAEEECQVLQAQAESMGDGRKPEWGYQDCV
IRALLRWFRRQFFTWVNNPPCQVCMAPTIAHGTTAPTPEESAYGALRVELYRCSNAECGAYERFPRYSDVWRLLQTRRGR
CGEWANCFSMLCRAVGGRVRWVWNAEDHVWTEVYSEHQKRWIHVDACEEAWDNPRLYTEGWGKKMSYCIAFSIDGATDVT
RRYVRKMEYYNERTRCPEEVLLYILQEIKNLRRANLDKETRYQLEKEDMREDRELRGYVVASITQAVTQLVPGGETEPSG
NNNGRRDDTKVPVSADLPSRQSGSAEWITARGENGRRNQRFPPPDNQPPPFP
>Gene000185|mRNA1199|coding|scf7180000011806|1242247..1244126|+|CTHT_0003640|c||7.31 kDa
MAPPNTYRRLLIWSGTILSASARWQLSTCKCVPGQISLPKLETRPQTGLPMSCNLDTHRGAMGVPTV
>Gene005089|mRNA11990|coding|scf7180000011820|3110738..3111464|+|NA|u||16.41 kDa
MLLTGMLQIISHFFSVFVAVYWSAWLCFPGFCSYRTTAIASPLTVEGKTKQPEKNTQFIITQSRLDIGKVVNLARQEPSK
RRQSLLRRPDGQRARISYPLLSPATARICLLSQPHCGTLSLTSARQLRAHRSTDVLEVPHTEIAPL
>Gene005090|mRNA11991|coding|scf7180000011820|3116193..3120282|+|CTHT_0058400|j||46.33 kDa
MASSGYSSDATFFVESDEPGFQRMSLRDAAKMIARNKQEMIANELSRLACDEYLEDIMKHIHQMEEETLPDANLIDMQRE
IQWFMRPYLIDFLVEAHAAFALLPETLFLTVNLLDRYCSKRVVYKQHYQLVGCAALLIAAKYGDKKDRVPQISELNNMCC
GLYDAGMFTQMEMHVLNTLDWNIGHPTVDFFHKLVVAEERDSREVAHMAQYICEIALYHRDFVSTKPSVMAKASLALARA
ILGKPEVNDGEWNQAENATVLALSQHLHTPSVTLARKFASNTYSRVSTKLADFLAQQAAIARRGVPPSPPSEHNHSNKST
DVYSTPHKGLGAVPGVADGYMTPPITPDGGIANNSMVKDYQLPRCPVTPTPQPGQHDTSYAQPQFQHQHQQHQQQHHVVG
SSYFDGASSHMSF
>Gene005091|mRNA11992|coding|scf7180000011820|3134432..3137053|+|CTHT_0058420|o|mRNA11992, mRNA11993|75.24 kDa
MAGLPVPCDWSPDLLLSLSRGHRVSRRWIQVPKDQQKLLERSDAWDVRGTPKVPAQVLEELRRSHAKEIKEYEIQNNELV
PEQEGSPSRLAPSAVEGFQSQPSTPGYEFATQIDAAAPDGQLGAHDADDDSEDEPSDQPLRSCMTLSSEHLHPQSRFKGQ
DLDPDAPSPSESLPEAPVARPLSNIISQVPLPSNIPHSSLASEASLDIEVPKAATDTLEPVNLEATSVHAADPTPAPLPM
SATGRPQFTSTPPSAQIIPSTIPTEPTQTKRNRLMKPPAALFNSRDDRSNSRDISRLGPGQELSGIARSPNPELTSSALP
TSPSRRAMHMQPSAAFAPGRKRAPIAAEIIPQESSRTGDLPVVRPEASPKSSDDSNKPSPNKPPSQAPYTAFKVAYPDFR
GTETDFVRAIIIISKLQRSKELPEFLYDDFVRVFCSDYLDYISAVDGKETPLPTIKWYNENVSEPRYTKKILNKQNIHEV
KEEYPNQVRAIECKLSHSGGNSEGAIKVVTPRRPLKPKVQQQNDLDSSTDQPSLELDTTHRVSGAPKQLPTVGASRSSVR
HRRPSIEGFRSASREKLASSRSRVLEDDPIDSSLPEVQQTQTPNIPTRTKRVGLPGGLLSQQSNFSAIPESTVKPKSSSR
KSIGAREPGRRFKKRKQSSGDQEPNFVKYLRRRMAEGKLGSSPSM
>Gene005091|mRNA11993|coding|scf7180000011820|3134528..3137902|+|CTHT_0058420|e|mRNA11992, mRNA11993|75.24 kDa
MAGLPVPCDWSPDLLLSLSRGHRVSRRWIQVPKDQQKLLERSDAWDVRGTPKVPAQVLEELRRSHAKEIKEYEIQNNELV
PEQEGSPSRLAPSAVEGFQSQPSTPGYEFATQIDAAAPDGQLGAHDADDDSEDEPSDQPLRSCMTLSSEHLHPQSRFKGQ
DLDPDAPSPSESLPEAPVARPLSNIISQVPLPSNIPHSSLASEASLDIEVPKAATDTLEPVNLEATSVHAADPTPAPLPM
SATGRPQFTSTPPSAQIIPSTIPTEPTQTKRNRLMKPPAALFNSRDDRSNSRDISRLGPGQELSGIARSPNPELTSSALP
TSPSRRAMHMQPSAAFAPGRKRAPIAAEIIPQESSRTGDLPVVRPEASPKSSDDSNKPSPNKPPSQAPYTAFKVAYPDFR
GTETDFVRAIIIISKLQRSKELPEFLYDDFVRVFCSDYLDYISAVDGKETPLPTIKWYNENVSEPRYTKKILNKQNIHEV
KEEYPNQVRAIECKLSHSGGNSEGAIKVVTPRRPLKPKVQQQNDLDSSTDQPSLELDTTHRVSGAPKQLPTVGASRSSVR
HRRPSIEGFRSASREKLASSRSRVLEDDPIDSSLPEVQQTQTPNIPTRTKRVGLPGGLLSQQSNFSAIPESTVKPKSSSR
KSIGAREPGRRFKKRKQSSGDQEPNFVKYLRRRMAEGKLGSSPSM
>Gene005092|mRNA11994|coding|scf7180000011820|3138035..3140853|+|CTHT_0058440|=||68.68 kDa
MSLLSLSHVIGKRVLVGQLPRSATLLLSSSSPLPRLSNCWSRCYGKKMLSTLPRLPVFEAIAGHSPQSTVVVHSNSGRRF
QYGELLGDVRRVRNRLYEASKKSDLDGERIAFLVENSYDYVVIWLAILAAKAIAVPLSPAFPPPELQYILNHSEALLLLS
SAKFSSKAQEVLKTELDVQPTFVQLEKFQGGGPHEHVELEEKSDPGAAGMMLYTSGTTNRPKGVLLPQSVMTAQARSLQQ
AWEYSPSDYLLHVLPLHHIHGTINAIFTPLFSGSTIEFMFPFNADAVWKRFASPFLTSGQRPDPSGPQPITFFTAVPTIY
SRLLTTYKSLPSDLQRAARTAISPANLRLAISGSAALPTPIKRAWSDLSEGNVLLERYGMTEVGMAISCGLDVADRVDGS
VGWPLPGVEARLVDVDTQAVIEPGAERDPATGRERVGEIQLRGPTIFAGYWRNPEATAKEFVDDGKNDGKGPWFKTGDVA
VRRPAPEGAGQSTLPSQREWARGDMYFILGRRSADIIKSGGEKVSALEVEREMLALPQVAEVAVVAVPSGKWGQKVGAVV
VLSKEYEGKGWSPLEMRRSLRDRLANYKIPQVLKIVEHIPRNAMGKINKKVLVKEVFRDEASGDEL
>Gene005093|mRNA11995|coding|scf7180000011820|3142842..3145528|+|CTHT_0058460|j||67.04 kDa
MAEEVYDGAIGIDLGTTYSCVAVYEGTNVEIIANEQGNFTTPSFVSFTENERLIGEAAKNQAAMNPANTIFDVKRLIGRR
FDDPTVKKDMESWPFKVVDDNGNPKVEVQYLGQTHTFSPQEISAMVLTKMKEIAETKLGKKVEKAVITVPAYFNDNQRQA
TKDAGAIAGLNVLRIINEPTAAAIAYGLGSGKSDKERNVLIYDLGGGTFDVSLLNIQGGVFTVKATAGDTHLGGQDFDTN
LLEYCKKEFTRKTKKDLSGDARALRRLRTACERAKRTLSSGAQTTIEIDSLFDGEDFNIQITRARFEDLNAKAFAGTLEP
VAQVLKDAGIEKHQVDEIVLVGGSTRIPRIQKLLSEFFDGKKLEKSINPDEAVAYGAAVQAGILSGKATSADTSDLLLLD
VVPLSLGVAMEGNIFAPVVPRGQTVPTIKKRTFTTVADNQQTVQFPVYQGERVNCEDNTLLGEFTLAPIPPMKAGEPVLE
VVFEVDVNGILKVTATEKTSGRSANITIANSVGKLSTDEIEKMISDAEKFKSKDEAFSKRFEAKQQLESYISRVEEIISD
PTLSLKLKRGQKDKIEQALSEAMAQLEIEDSTADELKKKELALKRLVTKAMASR
>Gene000184|mRNA1200|coding|scf7180000011806|1244215..1245262|+|CTHT_0003640|o|mRNA1198, mRNA1200|16.33 kDa
MDITQAAFGLDMRSASRIYFINPVLNPQVEAQAIGRTRRISQQKPVTVETLVLRGSVEEVIVCRRKEMTQAEQWRCKSIL
DDKPIYEWILNVKILEMPGLREGESESRSEEQMAWLERPLLLFRKGFGRGLSIRIRIWLL
>Gene005094|mRNA12001|coding|scf7180000011820|3169734..3172432|+|CTHT_0058500|x||33.27 kDa
MANSKFEYVKQFEQADNLLPNTWIVIRIDGRGFTKFANKYGFQKPNDRRALDLMNAAAKAVMADIPDITIAYGVSDEYSF
VFHKSCVLFERRSSKLISTIVSTFTAYYVHYWPTYFPDNPLSPPLPSFDGRAVCYPSVQNLRDYMSWRQVDCHINNLYNT
TFWALIQKGGMDATEAEKTLKGTYSSDKNEILFSRFGINYNNEPEMYKKGSVVFREYELVEPGTHNATSEADQEAELVKQ
SKSQAEKDRKKRAKARIVVEHLDIIKDDFWDRRPWLLSNKPGKLPGEI
>Gene005095|mRNA12003|coding|scf7180000011820|3178049..3179312|+|CTHT_0058520|=||14.62 kDa
MPAGQSLAEQMGIDISRRNPQPRPLTEEERARLDEFIDSIHYSTRYSDSEYEYRHVQLPKAMLKAIPPEYHDKSKGTLKL
LWEEEWRGMGITQSLGWEHYEVHEPEPHILLFKRPLNYQPPQQ
>Gene005096|mRNA12004|coding|scf7180000011820|3180097..3182790|+|CTHT_0058530|=||70.27 kDa
MKSAARLFYLSVFALWTPQVKCQNPGSSSTSAYSSSSQDACAISPQAIVGDACASYSTLEQLNSAVKPVLDDLVQTTDFF
SHYRLNLFHKKCPFWNDENGMCGNVACAVETLDNEEDIPLAWRASELGKLEGPRARHPGKSVQRQELQRPLRGGLGEHVG
ESCVVEYDDECDDRDYCVPEDESSTSKGDYVSLLRNPERFTGYAGDGAKQVWDAIYRENCFQRSSFPNSADLGQGMTPRN
PAAMDFRAIIEAAGRQQALAKQREQNPNTPFVAKTGLEFEDDCLEKRVFYRVISGMHASISTHLCWNFLNQTTGQWHPNL
GCYMGRLHKHPERISNLYFNYALLTRAIAKIGPYLEDYSYCLGDRNQDEVTRAKVRAVTEKVISVPPTLDESLMFKNGEG
PSLKEDFRNRFRNVSRLMDCVGCDKCRLWGKLQTAGYGTALKILFEFDNNEQPEIPVLKRTELVALFNTYARLGNSMYAI
TQFREMAQKAQSGANQASQAASASSISSAASMSSVASAPPSASAQSSASSSSSPETGPSKAVENAEAKREEKTEQQDDTD
NENSTISEDFNAELANVLKVLKFVLKSWVSFPVAFYHIARSELRRLWQFYIGLPVEPRSWSFSFPRVDEL
>Gene005097|mRNA12005|coding|scf7180000011820|3184406..3186059|+|CTHT_0058550|=||34.69 kDa
MDDRDYHDLANDKDWASKYILGPLYDPEPNQVCASSAPQNVSASSASVRAPSTPRWARGSRFSGHGDQPLVLDDDDSGQE
PSLIRRLMSRSKGDSQPQPPPRAYQPMSSTRAWNQGTIMAREDSTRTSMLFHKHRRTVSLPERFPGDESNRPLAILTREY
QAAEERPLSRKRISDHPPAVHEVQEDQVTEVVDPDKIDYLDMSAPIPGLFYHHGGPYDAAQVARKRSHGVAVHQRSVSYA
GPELEDLLNGESAVLGWRDDLIVEEEEDDKLEGEKRPGPRKRKGSSGRGKTLKEKIKRRLNVLRRKTL
>Gene005098|mRNA12006|coding|scf7180000011820|3191169..3193616|+|CTHT_0058570|=||66.54 kDa
MKADVLQTSLIWTAYGVAVVLVLLVAVITTYTWQSPHERSIVTNLVSTVSITALLATVFLLPVDIALVSSTGSVHLGAKK
EWATPERVEGILRTLEIVYYTLYSFDALLCLIFIPFAYFWYEEHDEVEEEEGTTTKVTRFWHALRYTLAFAFMVVILFLI
GFFVPAAGNSHRPHMDLDYFKRLLAANNGEKALTFGVGLLMTLGTLLYILYTGAGMALLPVSAIKSAPSISAPQLSATTA
TALERNRERQRQLEMRNTGRPGGMSSKDRRELDALLREERTLVRRQRLAAEARGDGRGYIYWVWTKLEAVFRPLKLLGGI
LLLLVALVVWVSMLITAIDKAANSVCKQHCGYILGHLNVFQPVNWIFVQAAKVFPVDYILMAFIILLFFSSSITGLASIG
IRFLWVRIFQIRKGRTAPQALLMATIMLALIILAINYAVAMLAAPQYAIYGTQTFCVNRPALPGLQPDCRKLREMVRPCS
EVFSQPAAKDVCTPTVMSTFLNRVTLNWPVFGAIDFWAQFVFLGVFLIVFLTTLFRTPRLDMSEIDAAADAEDEGLLAST
GRRFGATWQDITGRVNQGHGHSHEGYGTGTEGSSALRV
>Gene005099|mRNA12008|coding|scf7180000011820|3195798..3197585|+|CTHT_0058590|j|mRNA12008, mRNA12009|28.08 kDa
MRLLQVSIAIAAISAAVAQLSPPSLEVAAHQLTRNGKRDISKNELWKRKGGGGGGGRGGGGGGGGRGSSSSSSSSSGGRT
SSSSNVGGQTKSGSGPRPVYGSAPYGGGAYYGGGGAIPYKSGEKSKHAGLVPIFLGASVLAFWPGVWLYGAYLYPHPEPW
VFFNETSNQEESRPVICACEPYLVCGCDWDDSDQFKQYMTLLIGNGDYDSLNHTLVTIAEVNGTVTILINGTLPNGTTAS
GGEEDAGVGTQTLLIHAGWWPVLAAVCAMVFSV
>Gene005099|mRNA12009|coding|scf7180000011820|3195798..3197585|+|CTHT_0058590|o|mRNA12008, mRNA12009|21.56 kDa
MLIDPNHSGRTSSSSNVGGQTKSGSGPRPVYGSAPYGGGAYYGGGGAIPYKSGEKSKHAGLVPIFLGASVLAFWPGVWLY
GAYLYPHPEPWVFFNETSNQEESRPVICACEPYLVCGCDWDDSDQFKQYMTLLIGNGDYDSLNHTLVTIAEVNGTVTILI
NGTLPNGTTASGGEEDAGVGTQTLLIHAGWWPVLAAVCAMVFSV
>Gene000186|mRNA1201|coding|scf7180000011806|1246337..1251512|+|CTHT_0003650|j||13.90 kDa
MLFSQGVSEPVGSRLCGACVPRTTRMGYSSRCVRPVKGLIILRTGSVPARLTGQGPEAGAVVPGWDTAAIPPAFHLSTAY
PWVPARASSPAARPPQAPSGHPQMPHRLPAAQVPPPAHPYLPQLVQPQETET
>Gene005100|mRNA12010|coding|scf7180000011820|3199534..3201426|+|CTHT_0058610|=||53.15 kDa
MAITTPQEPTPEQFQELKNKYTAANQGHVFNFWDSLSSEEKASLYQQLTLFDPEYINTIAAKALAPPKADAVPPSLEPLP
DSARASILDSKKDEIDRWYSAGLDLIAANKVAVVLMAGGQGTRLGSSAPKGCFDIGLPSKKSLFQIQAERIRKVEELAAK
KAGANVTVPWYVMTSGPTRGPTETFFKEHHYFGLKPENVFIFEQGVLPCISNDGKILLESKSKVAVAPDGNGGIYLALVQ
SGVLADMKKRGIEHVHAYCVDNCLVKVADPVFIGFSAEANVDIATKVVRKRNAAESVGLIVSKNGKPDVVEYSEIDPAIA
AEEEPNQPGVLKFRAANIVNHYYSIRFLETIPQWAKTLPHHIARKKIPYADAETGETIKPNKPNGIKLEQFVFDVFPMLD
MSKFACLEVRREDEFSPLKNARGTGEDDPDTSRRDIMAQGRRWIEAAGAKVEGNEGVEVSPLLSYGGEGLEQFAGKTIPA
DSQLDA
>Gene005101|mRNA12011|coding|scf7180000011820|3207991..3210196|+|CTHT_0058640|=|mRNA12011, mRNA12012|38.86 kDa
MASSFRKTRIAASPVMYTNAVYWPNYRIYNNDTPGQLNYSCINRVYYAYASVAADGGVFLSDEWADAKAPCDGVNGALGS
LMYLKSRYPHLQVLLSIGGPGSERIFPIVASDPILRDNFARSARSLVDAPEFDGIDIVWEYPANPQQGSDFLSLLAAVRI
HMPEDRYIVTAALPANKHILQNIDLHRSSEYLDAINLLTYDFYGPWSSRSGHQSQLYAMSKDEPSGAGAVSYVMGCGVPG
RKILFGIPLFGRSFLHVAGPGHKNRGFGGNADGAFDYSLLPRKGTKEQVDKRAVAAQCVGGDGGFVTYDNPDTVKIKAAF
CKEKGLGGLFYWSAPSDAKDSKRSLIMTGFKMLHSS
>Gene005101|mRNA12012|coding|scf7180000011820|3208207..3210248|+|CTHT_0058640|j|mRNA12011, mRNA12012|21.13 kDa
MPEDRYIVTAALPANKHILQNIDLHRSSEYLDAINLLTYDFYGPWSSRSGHQSQLYAMSKDEPSGAGAVSYVMGCGVPGR
KILFGIPLFGRSFLHVAGPGHKNRGFGGNADGAFDYSLLPRKGTKEQVDKRAVAAQCVGGDGGFVTYDNPDTVKIKAAFC
KEKGLGGLFYWSAPSDAKDSKRSLIMTGFKMLHSS
>Gene005102|mRNA12014|coding|scf7180000011820|3214867..3216887|+|CTHT_0058660|o||52.67 kDa
MTSPITGPLAPGLHRLYIPAVCLLISFQGYYSQYLFNTEPDLAPGPLTRRETITFNTLLLCLWYTYYRACTVDPGRYIFS
PSSEFSSSTGADPDLRPTSSLLSSQRRPRRFCKKCSAPKPLRAHHCRHCGRCIPKMDHHCPWTGNCVSMQTFPYFLRFLV
YTNVSLWYLARLLWQRVAGIWASRKLPAYLGPSVHGLVGVTVLGLANMGTMVALGILLITTVKAWVWNCTMIEEWEVERH
EAVLARLGGDDEQGEEDPFWGDDTAALRARLEKIEFPYDLGVWKNMSQAMGTRNVLRWFLPFGGGGPVVDNSNPGKGAGW
EWEENGFNDLPGMWPPPDPEKMRREARGGWPAAVASQQQPRTLLDQCQTAEEIKEAFRRRQEEDLRRRQKYQALERKGII
EELEEVPGKTSGEGEWIGEPAWTNSEGERLWDYGVDEGADEEDMPLAELMRRRKVSTHRKYD
>Gene005103|mRNA12015|coding|scf7180000011820|3216937..3219086|+|CTHT_0058670|x|mRNA12015, mRNA12016|10.16 kDa
MILGLAAGGGGGGARVAEGCRVCEGRAVVVAAAAAAGCGVGTGLGTLVEAVVVDEGRGRGLRLAGILDGLPRGPPGLMSL
PLVIGLGGTGLPLGVGLDTELAGSPCWV
>Gene005103|mRNA12016|coding|scf7180000011820|3216937..3219086|+|CTHT_0058670|x|mRNA12015, mRNA12016|10.16 kDa
MILGLAAGGGGGGARVAEGCRVCEGRAVVVAAAAAAGCGVGTGLGTLVEAVVVDEGRGRGLRLAGILDGLPRGPPGLMSL
PLVIGLGGTGLPLGVGLDTELAGSPCWV
>Gene005104|mRNA12017|coding|scf7180000011820|3222939..3226323|+|CTHT_0058680|=||64.17 kDa
MSWLELLKKQLTPQKLLFHFIFWGFHWGIFAYGWLKQKNDERLAGLNLLQYSVWISRGAGLVLSVDGMLILLPVCRTIMR
WVRPKIRWLPLDENLWMHRQLAYAMLLFTIIHTLGHYVNFYNVEKTQIRPVTAVQIHYVQAGGVTGHVMLLCMLLMYTTA
HHRIRQQSFETFWYTHHLFIPFFLALYTHTVGCFVRDTAEAISPFAGDEYWKHCIGYLGWRWELWTGGFYLLERLYREIR
AVRETKITRVIRHPYDVVEIQFVKPSFKYKAGQWLFLQVPEISKYQWHPFTITSCPFDPYVSVHIRQVGDFTKALGDRVG
AGSAQAKLYEGVDPMGMYEVALQNGQKMPQLRIDGPYGAPAEDVFENEIAVLIGTGIGVTPWASILKNIWHIRNSPNPPT
RLRRVEFIWVCKDTTSFEWFQTLLSSLERQSDEAARLPGSGGVEFLKIHTYLTQKLDLDTTQNVVLNSVGADYDPLTELK
SRTNFGRPNFLKIFTSIRDGILNRTYLSGLEGNMKTTVGVYFCGPSAAARDIKKACKQATTREVKFRFWKEHF
>Gene005105|mRNA12018|coding|scf7180000011820|3229495..3233104|+|CTHT_0058700|=||118.69 kDa
MNFAIEVPGEAVPLGPAELIKALSAASGSGDNAQRQSAGQQLQAWETHPDYYPSLQQIYLDKSLDKQVRFLAIILLKNGI
DRYWRRTSKHAITPENKQLIRARLFQGSIDEEDKALCLHNALVTAKIVRIEYPDDWPDALPMLIRQTEMANFRSPVQLRG
ALTLMLRIVKELATARLRKSQTALQAVTPELVQFLGKLYTAKTAYWLRLWKEEIGDETTADYAIENSLLALRILRRLVTV
GYEQPHTDSLVCSFWSLSQNQFDEFLSGLTPDSRMTVPYQDLVGKHLIQFTKLHIDMSEMHPASFPALPNTITLVRAYWK
FIKDFSQVFAESSGIRQSSSESVSGNAKHEGPIGEKLALKGLLLLRSCIATAHRPVQTFKYRSPEVKELERQAVNTIKEE
LLTKDMLLDMVQVIISKLFVFRKSDLEAWEEDPENWESQERTEGGAYEWAIRPCAERLLLDLITHYRELGEPLLNYCQMA
TNSDMDIITKESAYCALGCAAAVIHQAFDFDSFVRNSLIKDVQIQDPLAKLLRRRIAILLSQWISIRVSQETRPIIYEIF
RHLLNPNDQHNDEVVRITAARQLKVIAEDFEFIGEHFYPFASDTFNLLVGLLKQVEGDEAKYAILETIRVLVSRMETHIA
EFGDAIMTTLPQIWESAGSEEYMIKQSVLAITSALILSMRTASQRYHSMIIPLLREAMNPESPLHLHLIEESVELWKSIM
SQASPPLNPDLVQMFQLAIPLLDYDSEVTLDCLELAKDYILLAPQDVLTDAFRRPTLTALAKILDHKARERSQLAARSIE
LIIRVAEAFGGSQGVNVVAQDLLEIGALRTIFEGIHSSWEADQTTGPNKKQSKISTITETDYFILLARIALADPAVFANM
LTSFGNTIDQVWSWLSPRWFANFDCMADIEREKLSCLALTRLWELPNPMQDLVLDKLQDYISMWTSVVTSLADDTPDTKG
RDSLVWTEVPRTEYDTPRDVCENEFAAKDPVHTVSTFEFVKARLQDMVQRVGGEQAFEENWAINVDRDVLAGFQRLNQEL
GNTMG
>Gene000187|mRNA1202|coding|scf7180000011806|1246359..1251512|+|CTHT_0003650|e||22.43 kDa
MNTSSIRSTSSEDANTTSTAATAAPRSRPWPLSRSRRNSESSLHSLQSFKDFVVGSITRRRNSISSVDSKSFSVLRANLS
QVAHPVPNDDVDADIIDNKIGQRRPSVLRKKPPPSVVRRMSAPVSPATTSSASVPEAAGPGLPEGMFFRSGSCRNRKTAT
DVVNANGNLDNDNKNAVENASENASAVANGNANMNGSVKKATAPPKRPKTR
>Gene005106|mRNA12020|coding|scf7180000011820|3233544..3236415|+|CTHT_0058710|j||82.83 kDa
MGLTQSKPPPPSLGHRRQRSSNRSNHYSYDLFSTNNNGRRGGTLLSSSSRSNSQSQLPNVVPTLPTFFSFQQGSERAQNA
RPYLAESTPLLGRFRAMPPRPVDGSLSGANGGRRVSASSSSAGKGPQHPASANSVTSGLAEPGWRGSVHVGYGYGALVAA
VAEEEQWNDGLSESSEDVSGEEAVVVREVSSRGCCCAGDGRWGRRMGKRLRRFWRRLVYTWVEPKASVVRRVVDTWWSRW
GALVVLPALLAVAWCAIPFPQYPLPDNDDRGPRPGEPGSIPGRKVPGHGAAKVQVNFWFFLLVYYSLYNLTALIWITKLF
NIYSLNWWPQSLGFPITVALIAIISIAAPIPIYLTPETKWLTVHNTAWIAWTFVIMAIPVAIAFFILMSNERHLSLRHSL
SETQRIFTSSWWAGEPDDTISRRERRQRKALDPAAFDPTLPASGVGFSEGRSHRSTLPVRLHRRWLPASFVRFMWFCMAL
SIGLLAYLIGEAYAEIYLSTLPHNNWETIVYVYGWISTVHLLDGLTGWILGANEGERVGSYPLSFIFKLYFMLTYQTYVR
ALYARLRSPSQFVLLQILSSTGLIIVTPLLMSATFHWFLTLIGATSQSYGSYQKICVRNIFIRFLAENASMLAFLGSVVV
LHFGYNKDVYPYFAFDGLDETDGYDFNLTFYASSITWACELAASFIVAGLIRWIYKVNVVTEGKLDFIVWPELLPTCVAV
MLHVLQNMLFSIIRLQFR
>Gene005107|mRNA12025|coding|scf7180000011820|3240193..3242251|+|CTHT_0058720|=||23.89 kDa
MNALANATSSSQAASKASPISTAATNASASDAHERGQPAAAAAGSSELARTKITLLGALKRFPDFPIPGINFIDILPLFQ
DVSIHATLLRALELQVLELFGEQAKPDVIVGLDARGFLFGPSLALRLGASFVPVRKKGKMPGPCVTAAYEKEYGTDFFQM
QEGAVKPGQRVLIVDDIIATGGSAAAAASLVKQLGGDLIGYLFILEIPVLNGRSKLGDVPVVTLLETNE
>Gene005108|mRNA12027|coding|scf7180000011820|3270152..3272490|+|CTHT_0058760|o|mRNA12027, mRNA12028|21.67 kDa
MGSSGSKVAQKTARKFPSRPPGTMPAAGWPSPARGHNPQSPASPTAPQQQAGQPQASYTKNEAILADSVDPSSPDYVSPE
FAERLRKMGIVQPNPTYSPSSIASPVMDASGIAQTLSAPQYPSSRANITLNVLEARRKLEAEAQAELDNLGKLTNKGRQF
LDITTIKQALVLRDRGVATSDIESQLGLRPGVVAKLGPKGLVSPAS
>Gene005108|mRNA12028|coding|scf7180000011820|3270152..3272490|+|CTHT_0058760|o|mRNA12027, mRNA12028|21.67 kDa
MGSSGSKVAQKTARKFPSRPPGTMPAAGWPSPARGHNPQSPASPTAPQQQAGQPQASYTKNEAILADSVDPSSPDYVSPE
FAERLRKMGIVQPNPTYSPSSIASPVMDASGIAQTLSAPQYPSSRANITLNVLEARRKLEAEAQAELDNLGKLTNKGRQF
LDITTIKQALVLRDRGVATSDIESQLGLRPGVVAKLGPKGLVSPAS
>Gene005109|mRNA12030|coding|scf7180000011820|3276072..3279434|+|CTHT_0058780|o||47.70 kDa
MALTYQQSKLVKDTIPALREHGEQITTIFYKTMLRDHPELHNMFNSVNQKNGRQPRALTSVILTFASNINHISELIPKFE
RMCNKHCSLGVQPEHYEIVGKYLLRAFSEVLGPAMTPQTFAAWEKAYWLLAKMLIGREQQLYKDFEKWTGWRKFKIDRVV
PETQSIYSFYLVPLDGKKLPKYFPGQYVSLRIHSPEGYMQARQYSLSDYPREDYYRITVKRDEGTRYSNSVSKSYFHPGL
VSNMLIDHMGVGSTVELSHPAGDFFLDINNTSMMPLVLISAGVGVAPLMAMANTVTKLQPGRPISWIHGSRYQVPFESHI
QQLKRQNPAFRTNIFKTHLADSDVVGVTYDYDFRMDLARVNPDDLFLTNSGTEYYICGPEQFMLEMSDYLKSQGVPSNRV
KFELFSTGDLAFKH
>Gene005110|mRNA12032|coding|scf7180000011820|3299649..3302222|+|CTHT_0058820|=||13.90 kDa
MPPHLRGRRRANAPRQIHPDQIPRKPPFLPHSPSTTTSTPAPSRLPQTSHPIHDPHRPSPQNPPSSSRAPRRPRPSIPDP
HRRPVRHKLPEDSRPEGRAQARPCALARALRHTPGCSRGSGRGRG
>Gene005111|mRNA12034|coding|scf7180000011820|3306145..3308169|+|CTHT_0058840|=||52.89 kDa
MSTTTTSLEANGHASVWTPDSWRSKPIKQCPEYPNKEGLAKSVSELKRLPPIVHPREIVRLKQHLRDVAQGKAFLLQGGD
CAELFDYCEPRAIESKIKLLLQMSLVLIWGADKRVVRIGRMAGQYAKPRSSPTEVINGREVPSFRGDILNGFHPDERELD
PSRLVKAYHYSAATLNYIRAAISSGIADLSRPLDWSLGHVRDPKLKAKYQEAVDFLKEMLAFMNTIGAESDKLHTVDLYT
SHEGLLLEYEEALTRLLEDPTSPPSENRKAYYDTSAHFLWIGDRTRQLDHAHVEFFRGIENPIGVKVGPTTPAEDLLALL
RTLNPKREPGKITLITRYGASKVASLLPAHIRAVEDSEYRGTVVWQCDPMHGNTQSVGNIKTRRFSDIFSELQQTLRIHK
EQGSYLGGVHLELTGDAVTECLGGSEGLVEDDLSTNYTTFCDPRLNEKQALELAFLIADHYRSERRKAASD
>Gene005112|mRNA12035|coding|scf7180000011820|3316797..3319454|+|CTHT_0058870|j||55.11 kDa
MMQTGALLSFGTLRGPAKLDAVTKLMDKLTEDLKDMKLSTQERDAALEELKIFGRDPTNADPIFTKQGLETLAKYAFEST
SESTSRGALRILCNALLLKAETRQLFIDLGYEPKACEKLKNGTVEDEFLLSRLIFLTTYGTNVDLPKLIEQHHLAESIIQ
NLKRHAEQASTPKSGKAKVDPMVEMALGETLKLIFNVTRFATNHISSFDDAIPPIATILCSYELPKTSKTPLDPPFSLLI
NALMNLNLGSEAAKPTVYPANPDTPDSLVNRLLDLLDISMKVYSDDGLEQSVTPLVCVLQAVYQNAPAAAGPAPATSKGS
NTFPDSPVRRVMRTRLLPTEEDRKQVLGKAETLPSRLLRNWSNPLAPEFRKSVAHLYFDISSRDPHQFVNNVGYGYASGF
LFDNKIPVPPEAMKGDGTGEGSSINRPINPITGQFLDEESYPEIPPMTKEEKEREAERLFVLFERVKKSGVISVENPIEK
AVQEGRFEELPDSDSESD
>Gene005113|mRNA12036|coding|scf7180000011820|3321485..3325665|+|CTHT_0058890|j|mRNA12036, mRNA12037|64.22 kDa
MAPDINTLPPSPPKPLNNTRSGNTTNDTPLEELPNILYIMADQLSAPLLKMYNPSSQILTPNLDALATKSVLFDSAYCPS
PLCAPSRMSMITGLLPMKIGAFDNACQIASDIPTYAHYLRLRGYHTVLAGKMHFVGEQLHGYETRLTTDIYPGDFGWVVN
WDEPERRLEWYHNASSILQAGVCIRSNQLDYDEEVMYRARQFLYDHVREGVKGRRPFCLTVSLTHPHDPYTIEQKYWDLY
EGVDIELPKVQIPKEQQDPHSKRLLKVCDLWDQEFDEEQIKRARRAYYGAVSYVDDCVGQLLDVLKKCRLGDNTIVIFSG
DHGDMLGERGLWYKMNYFEPSIRVPFLIYDPSGRFTPHRVTANVSTLDILPTMCDLVGTKPHPSLPMDGVSLLPHLEGRS
DEGHDEVFAEYTGEGTVSPLMMIRRGKWKYVTCPADGSQLYNMAADPLELNDLVKSGVVERDEKIKKVFEAFEREAKEKW
DFEDITKQVLHSQRKRRLVWAALTKGKFTSWDYSPVDDGREKYIRSHIPLDDLERRARFPAVDEFGREARSVVVDQAGSH
GE
>Gene005113|mRNA12037|coding|scf7180000011820|3321485..3325665|+|CTHT_0058890|j|mRNA12036, mRNA12037|64.22 kDa
MAPDINTLPPSPPKPLNNTRSGNTTNDTPLEELPNILYIMADQLSAPLLKMYNPSSQILTPNLDALATKSVLFDSAYCPS
PLCAPSRMSMITGLLPMKIGAFDNACQIASDIPTYAHYLRLRGYHTVLAGKMHFVGEQLHGYETRLTTDIYPGDFGWVVN
WDEPERRLEWYHNASSILQAGVCIRSNQLDYDEEVMYRARQFLYDHVREGVKGRRPFCLTVSLTHPHDPYTIEQKYWDLY
EGVDIELPKVQIPKEQQDPHSKRLLKVCDLWDQEFDEEQIKRARRAYYGAVSYVDDCVGQLLDVLKKCRLGDNTIVIFSG
DHGDMLGERGLWYKMNYFEPSIRVPFLIYDPSGRFTPHRVTANVSTLDILPTMCDLVGTKPHPSLPMDGVSLLPHLEGRS
DEGHDEVFAEYTGEGTVSPLMMIRRGKWKYVTCPADGSQLYNMAADPLELNDLVKSGVVERDEKIKKVFEAFEREAKEKW
DFEDITKQVLHSQRKRRLVWAALTKGKFTSWDYSPVDDGREKYIRSHIPLDDLERRARFPAVDEFGREARSVVVDQAGSH
GE
>Gene005114|mRNA12038|coding|scf7180000011820|3321489..3324302|+|CTHT_0058880|j|mRNA12038, mRNA12039|31.90 kDa
MADLLRSALQPITHNFPAPIRDLGISLIGDSCYKALLLDVDLENTECLKLAISKALGIGIVGASAVVKVPQIIKLVQSRS
ASGISFLSYLLETSSYLISLAYNFRNRFPFSTYGETALVLGQNVIITVLVLNYSGRASMAALFVAVFAAAVATLFSEGVL
DMQKLSYLQVGGGMLSVASKVPQIVAIWQQGSTGQLSAFAVFNYLLGSLARVFTTLQEVDDKLILYGFLAGFVLNLILAL
QMVYYWNAPTPQAKGKKKEAPLKQTASVAPAAATSSAADIPRASTPTPKSKGPTTRRRG
>Gene005114|mRNA12039|coding|scf7180000011820|3321489..3324302|+|CTHT_0058880|=|mRNA12038, mRNA12039|31.90 kDa
MADLLRSALQPITHNFPAPIRDLGISLIGDSCYKALLLDVDLENTECLKLAISKALGIGIVGASAVVKVPQIIKLVQSRS
ASGISFLSYLLETSSYLISLAYNFRNRFPFSTYGETALVLGQNVIITVLVLNYSGRASMAALFVAVFAAAVATLFSEGVL
DMQKLSYLQVGGGMLSVASKVPQIVAIWQQGSTGQLSAFAVFNYLLGSLARVFTTLQEVDDKLILYGFLAGFVLNLILAL
QMVYYWNAPTPQAKGKKKEAPLKQTASVAPAAATSSAADIPRASTPTPKSKGPTTRRRG
>Gene005115|mRNA12040|coding|scf7180000011820|3325909..3327802|+|CTHT_0058900|=||32.07 kDa
MASLNLAPEELKQLELLRNRFAQLQSSLTSLAGNLIRTEPLPTYESLQASASILQQNLRSIQELMTENSDIFKRIAIHPS
TNFPGRTQEHMLLQLLRKKLEPEVESWVEEARETARAAGIDVSKLSGPGGGAPTRGMNGYGDDDEYGLDDEDEGVPSDPF
NEQWADMLETFQHSLHHYVTVQLKKQYTVEEQEMGIENVRTGLKRELGDEDEDEDEDEEEEEEGVAGVAGGAASQGAGAG
TAGAAAKKPVIQPEYLFWLAARGDTRVSRNIEFEAMRKVAQTAKRPAPPR
>Gene005116|mRNA12041|coding|scf7180000011820|3329102..3331666|+|CTHT_0058920|o||13.21 kDa
MLQTDRWCLSPHNIRPLQRDVPSFSRHPSHFLAHGTVYGLLFTLRILSLPPYLISITIRDTQLRVQSRQGSNPFSLEHYY
TVWFSFFFFGCSRFSSGSLDLHRQGPEVDRCASG
>Gene005117|mRNA12043|coding|scf7180000011820|3332881..3334369|+|CTHT_0058930|j||16.39 kDa
MEAACQCGAVRFKTPTEKPLALYICHCSDCQRQTSSAFGMSAIYPRFQLPDAELLSCYRRPTSNGQTLYCYFCKNCGTRL
IHTMPPKNVVAVKGGCIEGLDWSKAIHIWTKSAMVPIPEDSKSYSEYSDQTTDYGSSSDGHDTPGELAG
>Gene005118|mRNA12044|coding|scf7180000011820|3334648..3337310|+|CTHT_0058940|=||32.68 kDa
MRPHVPYLPLLLTSTSLVQGAVLPRQNEANPSASFNLADGFLNLFGRVRGGNGQTVTVTVTAPASTVTVFPDNANGAIGT
ATDISVSATAIPGGVPVVIPTGGVGVILIPLPSDAIRTSLVQNPPATTTSETVISATETSTDTLATSTDTAVTSSEGSTL
APLPTDTTATVTDSATSLQPLPTETTTSETDSSTLTSTTESATTPTETPTSPPIVEAPVSETTSLSSTSTLEPLPGGGSS
LTTTIAVDSTSTANLAVPTAILNPGGAFGGVVGLIPSQSAGTPVAKAPASATTPAIANGGVAAPVPTIDVSTLTLSSQLN
LGNLVQPTASPAA
>Gene005119|mRNA12046|coding|scf7180000011820|3343669..3347453|+|CTHT_0058980|j||70.94 kDa
MSIQPPKKSPAVLLTDARSRPQDRSSNPPSRSPSAVQRTAPGAAPRNTRISVDNVLQYASDIPSGQPRGPPPSHLLTQQR
QTTRMGALIRRPSQPSVGMGMGMGMGESRGLPTLASARTGQQNVPSRTTKVSEKLVLLPETDGGKGLDEDEEGTGLEQRS
EEEEEEFARPLTDEELDVLRKRGGIRGKSYAERLPKVERSQKVARVTAYCTAQAYKLEQTAEFLKKRHEAKTKRYDDCLY
VAYHLPLLPGHKGYRLRSRPVLRTPGTGKTLLDIEIERSENRDEHMGVGEDGAPLGSSPGKVTILEEIPHRRGKGEEGEE
PQRPLKRIIADTKNFGEVFIFSYGVVVFWNFSEMQEKDILADLTFAENEMGVSLANCPLSDMEVETEEFHFEYSADINRP
RVFNDMITLLPRSDHMVRLTISHAIAQSTKLCFFEERMSETMLSAQHVPKTLATTGNLNMTRGEIVKILGRLFKSRVDIN
LCSNILDVPNFFWDSEPTLHPLYVAIREYLEIDQRIKVLNERCRVFLDLADILADSIADSKMSNITVIIIVLIVVSIVVT
VSEVVLRVALLKRGSGGHREGDLLLVGRGQRQRLELRGLPEVNASIEDLRLWGQSLSEGQKTAVCGSDVVGRTFAGV
>Gene005120|mRNA12047|coding|scf7180000011820|3353758..3355515|+|CTHT_0059000|=||56.67 kDa
MSIDLNWETVTGGPDGQELANKIRDFIHTKFQAIPLPRFIKSVTVHDFQFGTIPPEIELKDITDPLPDFYEDNVDSDLAS
EDSEPEEDVGPPSAHTNHFADERRRRVGEAGILNRAGNPPPYSYGLHGGLPGSRNGELGSPFLRVSTPGIPGGTSNLHYF
HPQFTGLSGTQTPLAAVAGAHHLGTWLEGHGHSASSPNIHQHYGSHFIQSPQEPVHYRNHSQSSISVGGDISPAVAVRPP
SPSPAGRSGTSPPPSAGHSLKEKHSVSTLAPTSVGASATGNTGPPTRDAATALMGSAISDEEEPPNYSSQPTTAKPSSQP
QPQTSPQQAKQQQQPQPQPQTPPPKPRSQPRFRERRVDDLQAVFRIRYAGDVKLLLTADILLDYPMPSFVGIPVRLSITG
LTFDGVGVLAKIRRRVHFCFLSPEDAVIAVGANGGGGNSSSGSEEEVSGGPQVRRRSVPNSPPPMGTGGTKLGGLLQEIR
VESEIGERVSGKQSLRNVGKVERFVLEQVRRIFEEELVYPSFWTFLV
>Gene005121|mRNA12049|coding|scf7180000011820|3357286..3358981|+|CTHT_0059020|c||8.16 kDa
MRITRRGTALLVPRSSTTLSSPRSSTSPRCCNTTCRSRNLRLVRRMCRPRARSSRRCRCSSRTLRRPSSVC
>Gene005123|mRNA12052|coding|scf7180000011820|3363549..3366152|+|CTHT_0059040|j||58.35 kDa
MVKMSMSLEEIRNVILLFSSPSWTGPSVISSTIIRNITAVTSHMAYTTRFTPNLTTTILSSHYSYSSPSEEGIIQGLLYV
PDLPPNKDHDICIALTAPHIPPTAVRQYNLPPTNYHLIAIAPWVSDRCAGAYLKAVRGESAVKGFIFYMPGDNDDEMLGK
KDLLITDDDSDDGGGDDDGDDDNNWMVRIKHPVFAVSGSIGELMMQHMSLYSGNMTEVPFGQDIRKKFNTHEHDYLRVWT
ELVVKTPPAPLGSWVWAFVVVGLVVGVFAVTSGVMEVVQWQRRAKLRKKVRDGEVDLEGMGIVRRGRLPREVVEGFPLWT
YCDPTTTCANETPDRTTSTAPTTDETTTSMATRTSESSTACERSSDLSHQPACPTCLVPFQPLVTTIRELPCGHIFHPSC
IDTLLLHTTSLCPVCKTSMLPPGYCPKITNGMVRRERALRKLRGELPGEMSWWDYLRRRSGVKSQARKEGRRSSQMELRV
MVKQNRGESEDLSGAWQSKEHETVIPPAALARARCRDDDHAKK
>Gene005124|mRNA12054|coding|scf7180000011820|3366997..3370057|+|CTHT_0059050|=|mRNA12054, mRNA12055|79.88 kDa
MAPSSSQKGTGKKAGSAASAIRSHQQHSQQQRSRNTTPGPAGIPPTSSTSVSVSVASLPPIETVETETLDLRFDTFRNVT
FEDLVDPAAASALIPDSKSLDGIISRLQRLADIIEKRGANCDRGMRLLAQTRRQRLDELAVERGREEERRQAEADDEKKA
NKKKRKADSLAPGAVNTERSSPNRESTSKARKLDRDDTASSSLSPAAAGTPSNMDVDDKDKEKDKDKTKAEADSDSDSDD
GAPPPPPRPPANVFGDDPSTFPDPTVYEIRPVLPGMSEEEIKEIYSVASYPKSDLAHLTCGEPPDRDFSNSKPTNQINFS
TFSSYIEPYFRPFTEEDLAFLRERGDRVTPFIMPKRGKKHYTEIWAEEDGAMAIDSSPPGGRDRLPPNQARGSIDNMDDE
VAETDKLSVGPLLTRLLQAMRPENRAPTADDKSGPNGTSGDGDGPQQSFDFNDSTAAPNPSQSQPNGVNGVAATTNGDSQ
QQQQQQQHQSLPPATFMPESNTEAWKKATHPKLDYNQVDERIKQELRHIGFLPLPPSSATDPSNSSASVTPAAPPPPGTT
ATTAEYDGHYDDEVAARLRVLQARLREQILLNGARKARLTELVKERMAYQEYQTILEDLDAQVNAAYLKRTRTMGKKPKK
NRPGQHSSGSAAAAAAAAAGMARPGIGDLARTLMDRRRRWIEQIGAVFDDEGITKCPRVEDGDTSIFGREIMAELIKREK
EAWDEEVEEE
>Gene005124|mRNA12055|coding|scf7180000011820|3366997..3370057|+|CTHT_0059050|e|mRNA12054, mRNA12055|56.99 kDa
MDVDDKDKEKDKDKTKAEADSDSDSDDGAPPPPPRPPANVFGDDPSTFPDPTVYEIRPVLPGMSEEEIKEIYSVASYPKS
DLAHLTCGEPPDRDFSNSKPTNQINFSTFSSYIEPYFRPFTEEDLAFLRERGDRVTPFIMPKRGKKHYTEIWAEEDGAMA
IDSSPPGGRDRLPPNQARGSIDNMDDEVAETDKLSVGPLLTRLLQAMRPENRAPTADDKSGPNGTSGDGDGPQQSFDFND
STAAPNPSQSQPNGVNGVAATTNGDSQQQQQQQQHQSLPPATFMPESNTEAWKKATHPKLDYNQVDERIKQELRHIGFLP
LPPSSATDPSNSSASVTPAAPPPPGTTATTAEYDGHYDDEVAARLRVLQARLREQILLNGARKARLTELVKERMAYQEYQ
TILEDLDAQVNAAYLKRTRTMGKKPKKNRPGQHSSGSAAAAAAAAAGMARPGIGDLARTLMDRRRRWIEQIGAVFDDEGI
TKCPRVEDGDTSIFGREIMAELIKREKEAWDEEVEEE
>Gene005125|mRNA12058|coding|scf7180000011820|3374051..3375985|+|CTHT_0059070|=||10.13 kDa
MVYDPPYIILILSQHTTLATFPIASCPEASDPWRPVHPQDLNGSRPLPRPTRKCPVTSASRAIPANEDATKPYPTVAIAS
SATKPTNATISTSR
>Gene005126|mRNA12059|coding|scf7180000011820|3374127..3375991|+|CTHT_0059070|j||33.84 kDa
MASSPSPRSQRQSAASKANAEMPSNVCFPCHTGKRGCDKAVPYCSHCVQRNKADECYYIDLSLIGSDGIYNAISSANGIR
GVAFRAVLDMFPKRQMVKHAIDAYFSGANTWFTIVDQPKFESQLESLWENPTPEMCALVLCMSLIATPPNVTTRVSRGNK
EGTGTGNNPYHCAKAILVLVETNRTLTVEMLQAELLVALYELSHAMPREAYLTLNRCVHMAKACRWYTKAFWEGLGGNPR
LKKLFSVLWWAIQYLDWYELLLVCYALLEGRMLMLSDFTASYTSATITRRTRCQPQPNPPTS
>Gene000188|mRNA1206|coding|scf7180000011806|1253947..1255489|+|CTHT_0003670|x||14.53 kDa
MLSAVLIWLWFIYMNLSHDICSPGTQGIPNLLVQALNSLEHLAPSEAVAICTATTPPNGPALCAFAIFTKQTPLNPAITP
LHVTFAGTANSNAKSCCTVRAALLLSTTELAASIARRKILLFSSTFWSSGKMKFPL
>Gene005127|mRNA12061|coding|scf7180000011820|3378164..3380701|+|CTHT_0059090|=||73.59 kDa
MAPAQGFLSCRGALCRSCLLGSARSPALPQRHQRRPISQGWIRKTQEAEEAWQKRAQEILDGKIQNTWDMLEERGYVKDT
AGTRDTIRELMRRKRIAAYVGIDPTASSLHVGHLLPLMPLFWMYMHGYGAFSLIGGSTVKIGDPTDRLKSREPISKADLA
MNMTKMHFQLKKLWANVEDEARRFGYKKEWAWRRGLINNNTWWNKQPMLEVLKRVGTHMRLGPMLSRETVKRKMTEGDGV
SFAEFSYPIMQGWDWWMLFQQRKVQMQIGGSDQYGNIITGIEIVKAARDSEPDPAKRLPANDFLDDPVGFTVPLLTDSAG
NKFGKSAGNAIWLDPFMTPPYDLYGYFVRRPDDEVERLLKLFTFLPMDEIQKIMMDQVTAPEKRIAHHHLAYEVVRLCHG
KDAADEAQTRHKLMYSKGPDALKIQLPKSAQAEGQERAGIITPNNAPRIDMILPESLIMGKSIGKILYAAGLAKSASEGH
RLAVQQAVYIGGAPGRKVGQAEPMDESQLTFNPVKLWFPQETQRYLIDGKILILRRGKHNVRIIKMVSDEEYAKSGETYP
GQPYTGAVRMLREQIKQLKSGLKTPEEVRKFIMEESKREAEEKGKKGGDEIEFPDEKPGYVRYLEGQLNALLDEVDAGKK
GEDEGKKE
>Gene005128|mRNA12062|coding|scf7180000011820|3388007..3390103|+|CTHT_0059120|j||27.42 kDa
MEQVKALNALEPFVALSKSAASPRVAADLVMQATSAPNTFIFTELLETPQIQALSKSEEFASYLNLLQIFSYGTYADYKS
SPGLPELNEAQRLKLRQLSLLTLARKDAGAGSPALTYAALQEALDLPTRQALEELVISAVYAGLIKAQLNPKESVVQINS
VAPLRDVAPTAVDSLLASLQAWSDRCDDTLAKLEREMQRVRDNANKRAAREAARAEETKKLIEAEQNAALTSNQPGQSSQ
QAVPMAQRRPSK
>Gene005129|mRNA12063|coding|scf7180000011820|3393081..3394406|+|CTHT_0059140|j||14.75 kDa
MASSFLLRIHGFLSTAPVIPATHFDGTVQGAAMAWGFTTGKGRKKTSERDALAFISRRESYARGQPMSIQNQCLMYLSLH
IAESNGISMNQSTLAMQVLPREPILREAPMTKTHSMPEPEKENNIWEKRNDS
>Gene005130|mRNA12064|coding|scf7180000011820|3395877..3398241|+|CTHT_0059160|=||63.97 kDa
MSQSQLDPLPNDLPFRIISKTIGRGAYASIKKAIPLDAPSPVFAVKLIHKGYAIRHGGISAKQLAMEVSLHSHVGQHPNI
IEWFATGEDAVWRWIAMEFAEGGDLFDKIEADVGVPEDIAHLYFIQLISGVSYMHSKGVAHRDLKPENILLSESGNLKIA
DFGMATMFEYKGVRKQSTSMCGSPPYIAPEVLQCARQARQDRKSAGKYSADLVDIWSCGVILFVLLVGNTPWDEPTSSSW
EFQEYVRTNGRSTDSLWSRIPPDALSLLRGMMNIEASKRFSFAQIRQHPWYTRRNPLLTADGRVSDPITLATKMLANLRI
DLKADPTLSQRHSQPEPMDLDSHQNLPDWSRLPATQPETPLNDPLFDWERPAPRVVGSTYTISSTQPSTSSASSSGLSSQ
IPRNGRHHAALNALSDEPSMSQFSQTPGVPLSLTQHARKFRDIVPAYSLTRFYSHVPESLLVQMLRDALHQLNVPLPPAK
SGNGVAAGVASDMVALIKVRTVDGRRQTMHGEVLVEKIRISASTSGHGGDGDEEDVIELLEVRFVKIKGDPLEWRRFFKK
VALLCRDAIYSPESEGGA
>Gene005131|mRNA12065|coding|scf7180000011820|3416308..3419565|+|CTHT_0059200|=||77.15 kDa
MKATPLIVNWHHDNNNPYPIYSAHFEPGGKGRLATAAGDNNVRLWKIEENGDGRKVEYLATLSKHTQAVNVVRWAPKGEL
LASAGDDGNVILWVPSETHHPTFGSDGLDDKETWRTKHMCRSLGTEIYDLAWSPDAQFFIIGSMDNVARIYNAGTGTLVR
QIAEHSHYVQGVAWDPMNEYIATQSSDRSVHIYSLKTKDGQYTLYSHDDKPPKVASHVKADLPPRRISQSPAPDSGHRAL
DSVPGVAVGSPVPSAPGTPQSMPLPMNPPSMISHSRRSSFSSRRSASPAPSMPLPAVMPIEASPKPHLNTSTLGMKNANL
YANETLTSFFRRLTFTPDGSLLLTPAGQYQTQHQTAEGKTSSEIINTVYIYSRGGINKPPIAHLPGSKKPSVAVRCSPVI
YTLRQSPPKTQYITIDTSSAEEGVPSLPEPISKPEPTSSMDPPPPPPPPPPPADGSTAADKGLSVDTNAQSAGPKSQFGL
PYRMVYAVATQDTVFIYDTQQNTPIAVVSNLHCATFTDLTWSSDGLTLLISSSDGFCSTVSFAPGELGTQYTGEIGPPRG
PLLAGSNHNTPTATPTSLFAPPSPFPNGSMHRHRDSGSLTAPSPPITAFVNPRAASPARSNSGSSQAPVLSNPPLVGGQV
PSIAAANSGKVIGVPVATPPETPKTSLTTTAVAAPPPTSAPSSGTKREGVEGAAGEKDGAQQQSKRRRIAPTLVSGLDGQ
PVSGEKKE
>Gene005132|mRNA12066|coding|scf7180000011820|3420034..3422255|+|CTHT_0059210|j||63.42 kDa
MSILISYLHHRRDCRLKQSQRSSTISSLPAIYHTPLSDSDKSIITSPIASLVAGIHAGTTSPLSVLHAYGKLAVKAHART
NCLTEVMISDAEKWAEGDREKGGVNLKGPLAGIPVSLKDTIVVGGYDTTVGYSSFVGNKTTQDGAIVRLLKDLGAVPYVK
TNLPITLLSFESTNAVWGRCVNPHNPAYSPGGSTGGEAALLAMGGRIGVGSDVAGSVRLPAHWSGCYSLRCSTGRWPKAG
ICTSMPGQEGVPSVYSPMARTLDDLRYFVRAVLDEGTQVWRYDHSVHPLPWRDSFEKDVLQERRRLKVGVLRTDGVVDPS
PACVRALGMVEEALKREGCEVVTVEGAPDMYEGLRLASLLLNADGCQMFESFRRWGEWNDPGARQMRRLASLWAPLRYIY
YLWVRYVRSDQVWAGLVRHWSPKSAFENWKLVMQREAYRAKWFEYWNSQGFDAIIAPPNATPALPHDAMKDAVSSCGYTF
LFNLLDYSAGVLPVTRVDKELDALPASFKLRNLNGVAQGAYKHYKADRMHGLPVGVQVVCRRLEEEKVLAVMQRIEDGLG
EEKYKLMSLDELD
>Gene005133|mRNA12067|coding|scf7180000011820|3422497..3423818|+|CTHT_0059220|j||31.54 kDa
MAAASNTKDHWSSEAYQNAASFVPKLATKIVQWLDPQPNDVVLDIGCGDGVLSVDIGRITAKLHGVDSSPSMIEAARKKA
TEAGLEERCSFEILDANKLHPVPTQYKRAFTKAFSNAALHWILRSEETREAVFRGVRDSLVDNGTFAFEMGGLGNVAEMR
AALLGAVARRVGIEKAREADPWFFPDEKWITDMLESKVGGWKVEKVEREWRPTVADKGGVEAWVKLMGANFFDAVPEGER
QEVVREVVDVLNEVCKIPEGGHIINYVRLRVLARKVAGQDLNKGE
>Gene005134|mRNA12068|coding|scf7180000011820|3423962..3425492|+|CTHT_0059220|j||6.21 kDa
MLLSQMASGTISSSRPSSLSPRSTTPPPRSPPSRRPASPTFSTLTCCSPSLPSRLSCLF
>Gene005135|mRNA12070|coding|scf7180000011820|3427356..3428772|+|CTHT_0059240|j||36.02 kDa
MRGIQIKEYVKGPHELKVTDLPDPVPKDDEYLIEVHAAATNFFDILQIQGKYQLQPPFPWISGAEFAGVVLATPKNSKNP
KFPVGSRVFGATQGAYATKCVAKEVSMLPVPEGWSFEEAAGLFVTAPTSYGALVVRAGVKAGDWVLVHAAAGGVGLAAVQ
VAKAFGATVIATAGTKRKLDVAKSYGADYVIDYRDASWPDRVKKLTKGRGVDIVYDPVGVVDKSTKCIAWNGRILIVGFA
AGTIEKVAMNKVLLKNISLVGIHWGQYANFEPQTVPVVWEGIMKLIKEGKFRPTVFTDKKFVGLETVGEALKSLGGRETW
GKVVVKVPQGQSKL
>Gene005136|mRNA12071|coding|scf7180000011820|3428836..3430453|+|CTHT_0059240|j||35.34 kDa
MHSKVVIIGSGPAAHTAAIYLARAELKPVLYEGFMANGIAAGGQLTTTTEVENFPGFPEGVTGQELMEKMRNQSERFGTV
IISETVAKLDLSKRPFEYATEWSPDDIHTADAVILATGASAKRLGLPGEEKYWQNGISACAVCDGAVPIFRNKPLVVIGG
GDSAAEEALFLTKYGSHVTVLVRRDKLRASAVMAKRLLSHPKITVRFNTVGVEVKGDENGLMSHLVVRDTLTGKEETMEA
NGLFYAIGHEPATSLVKGQLELDADGYVVTKPGTTLTSVPGVFAAGDVQDKRYRQAITSAGTGCMAALDAEKYLAELEES
QEETKAANGNL
>Gene005137|mRNA12072|coding|scf7180000011820|3437560..3439307|+|CTHT_0059260|j||49.95 kDa
MKLSTFALGLLALFTPLSAAWTKEDREIFRVRDEIIANEGPDVTFYDFLGVKRSATLEEINKAYKKKSRELHPDKVRQQL
TAKRLKESKDKAKKKGSKPGVHVAKSPSQAEIRAAIKRAEQRQARLSIVADVLRGPLRDRYDYFLDYGFPTWKGTEYYYT
RYRPGLGTALTGVFLMFGGAAHYLALYMSWKRQREFVERYIRFARVTAWGDNLGINIPGIDGQPVASQAAAPQPQQTVYQ
DEEGRPVPMNRKMRRMQERESRKEANKEERGSGRRAKRAQKASPAASGTATPQVRGQGAGPVGPKKRVVAENGKVLVVDS
MGNVYLEEEDEDGNVAEYLLDPNELPQPTIKDTAVVRLPLWVYRITVGRLLSKRSPIESEEQAEEAAPEAAENDGEDSEP
GRPTPSSGSAEDFEMLEKSVDELGRAKASGNNPKGSKVTKRKNKKR
>Gene005138|mRNA12073|coding|scf7180000011820|3440800..3443236|+|CTHT_0059280|o|mRNA12073, mRNA12074, mRNA12076, mRNA12075|37.00 kDa
MAAIYATMHSPEELAALFSRNMTLDPMSQPRIMPDPIMIPDPVQQSLTPQPVQANPEPQPQQGRPIVYISQHYNHSAHVA
RQQQQQQQQQQTRPASEPPQNEFAEVERVLREHSVDTTRLSPAQLQLFKSVDTPQKLRLLDLWRTCPPTPNNNSSNGWGS
TTMEIEEESARVRWEQQQAQQGQEEEKMETETEEVVMSLDGTPATAQPAQDVDGRWIVEMAQSYMEPYMAAGYEDLARSE
YQISLSNNNGFSSADAGGMAQQVSSSSSSSSSSSSTDPSCATVIGDGDAMIFREQEKRRVDSVYRDMNMGRGEEWRRRCV
GWRDVEMF
>Gene005138|mRNA12074|coding|scf7180000011820|3440800..3443236|+|CTHT_0059280|o|mRNA12073, mRNA12074, mRNA12076, mRNA12075|37.00 kDa
MAAIYATMHSPEELAALFSRNMTLDPMSQPRIMPDPIMIPDPVQQSLTPQPVQANPEPQPQQGRPIVYISQHYNHSAHVA
RQQQQQQQQQQTRPASEPPQNEFAEVERVLREHSVDTTRLSPAQLQLFKSVDTPQKLRLLDLWRTCPPTPNNNSSNGWGS
TTMEIEEESARVRWEQQQAQQGQEEEKMETETEEVVMSLDGTPATAQPAQDVDGRWIVEMAQSYMEPYMAAGYEDLARSE
YQISLSNNNGFSSADAGGMAQQVSSSSSSSSSSSSTDPSCATVIGDGDAMIFREQEKRRVDSVYRDMNMGRGEEWRRRCV
GWRDVEMF
>Gene005138|mRNA12075|coding|scf7180000011820|3440831..3443236|+|CTHT_0059280|o|mRNA12073, mRNA12074, mRNA12076, mRNA12075|31.16 kDa
MAAIYATMHSPEELAALFSRNMTLDPMSQPRIMPDPIMIPDPVQQSLTPQPVQANPEPQPQQGRPIVYISQHYNHSAHVA
RQQQQQQQQQQTRPASEPPQNEFAEVERVLREHSVDTTRLSPAQLQLFKSVDTPQKLRLLDLWRTCPPTPNNNSSNGWGS
TTMEIEEESARVRWEQQQAQQGQEEEKMETETEEVVMSLDGTPATAQPAQDVDGRWIVEMAQSYMEPYMAAGYEDLARTS
QQQQQQQQQQQQHRPFLCYSHRRWRCYDF
>Gene005138|mRNA12076|coding|scf7180000011820|3440831..3443459|+|CTHT_0059280|o|mRNA12073, mRNA12074, mRNA12076, mRNA12075|31.16 kDa
MAAIYATMHSPEELAALFSRNMTLDPMSQPRIMPDPIMIPDPVQQSLTPQPVQANPEPQPQQGRPIVYISQHYNHSAHVA
RQQQQQQQQQQTRPASEPPQNEFAEVERVLREHSVDTTRLSPAQLQLFKSVDTPQKLRLLDLWRTCPPTPNNNSSNGWGS
TTMEIEEESARVRWEQQQAQQGQEEEKMETETEEVVMSLDGTPATAQPAQDVDGRWIVEMAQSYMEPYMAAGYEDLARTS
QQQQQQQQQQQQHRPFLCYSHRRWRCYDF
>Gene005139|mRNA12077|coding|scf7180000011820|3447008..3448412|+|CTHT_0059300|=||32.29 kDa
MTSIGTGYDLANSIFSPDGRNFQVEYALKAVENGGTSIGIRCKEGVVLAVEKIITSKLLKPGANKRIATVDRHIGIAFSG
MIPDGRHFIDRARDEARAWRDTFKTPITTADLASRMGGYMQAYTLYQSVRPFGITTIIAGYDSPEDERVDGEVGRGPSCG
AGGKVAGKTHGGPYLYMIEPSGLYWGYYGAATGKGRQAAKAELEKLDLQGDSLTLEQAVKEAARIIYVAHDDSKDKDFEL
EMTWISGPDGPTKGLHQEVPKALREEAERLAKKALEDDDEEEAKEEKKDDDKMEE
>Gene000189|mRNA1208|coding|scf7180000011806|1256492..1258756|+|CTHT_0003680|o||46.96 kDa
MPEPELVDMLDKCQAGADVSQNAEKIFQNIKTLTAPETRVSDLKLIVEKLFVLGVSVVTTREFLNSFNEALRGLVSSEPE
TVTEAGAYAHRFISEQSPVRNSLIEGLCTLKEIIAEAHESQEEFAEAAKVLLEIPTDTSQRRLDDVGKARLWVRIVRNYL
EVDDSTSAESYLNKLKNIMHNVPDEELNLHFRLSVARVHDAKREFLHAAKAYHDISFSPAIAEEERLHTLAMAIKCAILA
PAGPMRSRALARLYKDERSVQLEEFPILEKMFLDRIITPAEVDKFAKGLSPHQLATTADGSTVLAKAVVEHNLLSVSRLY
SNVGFDELGLLLGLAPEKAEETTAKMIEQGRLSGSIDQIDRIIWFEGGDASGEKGSGRAEVPVGKEMRKWDSNVQALAED
LEKLTDALQAEFPEFVAARIAAY
>Gene005855|mRNA12081|coding|scf7180000011821|6..2595|-|CTHT_0059320|e||25.12 kDa
MDRTASKRVFLRMNKAEPANAFWSQASPAKVVTLLVNYMGFPRDLINRAYPIKSGWCVEVREQQHRSLLVEKAKEKGLVA
EPEKTTFAYIARNVPQTIRDFTGQPIDTEPLIQQEAIVVTHQKDAKVIKSRSGAWIVVLRRQYPSFRLFDSDPAIPLSHN
PRIYSCEHCFGFHHRDKCRYAAVCSKCGGPAHNHTGCRPIPQYPNCLSPATPGHRDCPALPK
>Gene005856|mRNA12084|coding|scf7180000011821|24777..26837|-|NA|u||63.64 kDa
MAPPSVTRLSRVWFPSGGIAVPGIEDAHSKLIRAGFLRQSHSGIFHMLPLGRRVQDKVESLVARFMEDHLAASRVSLSSI
SAETLWEKSGRLQNVASELFRFSDRKDVAYLLAPTHEEEITSLVAKSIRSYKELPLRLYQITRKYRDEFRPRHGLLRGRE
FIMKDLYTFDTNVDSALESYHEARAVYSRIFSALRLPVLSAKASSGDMGGDLSHEYHLPLSIGEDRVVSCDSCDYVVNEE
IADTVLPKNSPSESSPQVWRGITKDRSTLVNVWYPKRMQERDGGATREYTGNDINLSAIKSIIPDLDTSIDDAAPFWLTA
TAPGTGTAAKLVNIFDSRLPQSLVHNLDSLDSAGAIWPEGLSRPPTLSMSCYHRHPSSTKPLNVLRVHSGDKCPQCPTGL
LKVQRAMELGHTFFLGTRYSLPLGAMVTIPPAEQPSPLQMGCHGIGISRVVGAVAEHLADEIGLNWPVAIAPFSCVIIPG
RDANDQDTAEVLERIIHASCPETLSLDIAIDDRPRPLPWKLTDADLIGFPIIIIIGRDWKETKHVEVQCRQLSTKRIVAL
ADLSNIISNLYNNL
>Gene005857|mRNA12086|coding|scf7180000011821|33817..37338|-|CTHT_0059350|j|mRNA12086, mRNA12087, mRNA12088|44.02 kDa
MQASQYVFVSLPLRIFDDEPLTALAATIGRDNGEILPFSIPAFKIGTLDSLVQHADDLAKLNAACEAAAAKVSDSLRSVL
HGNEKQLADQKTVNDKPIDHYLRNFQWNKVRYRVDRPLGELIDNLQKELHNIENDVKAKFNQYNSIKTTLTALQRKQTGN
LSTKSLTPIVDPSLLVQDSEYLETHLIVVPTNARKDFIRSYETIAPMVVPRSAIQVAQDDDFTLYAVTTFKKTSAEFLQK
CREQKWTPRQYKYVEGGKEEEKRELDRVTKEEQKVWNEAVRLAQTGWSETVMIWAHVVTLRIFVETVLRYGLPLEFVCAL
VKTTAKQVKKVKAALDAAYSYLGGNAFGRDKRGRITKDDMSLASEIAAAGFGSEGTEYTAYVYYEMIFP
>Gene005857|mRNA12087|coding|scf7180000011821|33817..37338|-|CTHT_0059350|j|mRNA12086, mRNA12087, mRNA12088|44.02 kDa
MQASQYVFVSLPLRIFDDEPLTALAATIGRDNGEILPFSIPAFKIGTLDSLVQHADDLAKLNAACEAAAAKVSDSLRSVL
HGNEKQLADQKTVNDKPIDHYLRNFQWNKVRYRVDRPLGELIDNLQKELHNIENDVKAKFNQYNSIKTTLTALQRKQTGN
LSTKSLTPIVDPSLLVQDSEYLETHLIVVPTNARKDFIRSYETIAPMVVPRSAIQVAQDDDFTLYAVTTFKKTSAEFLQK
CREQKWTPRQYKYVEGGKEEEKRELDRVTKEEQKVWNEAVRLAQTGWSETVMIWAHVVTLRIFVETVLRYGLPLEFVCAL
VKTTAKQVKKVKAALDAAYSYLGGNAFGRDKRGRITKDDMSLASEIAAAGFGSEGTEYTAYVYYEMIFP
>Gene005857|mRNA12088|coding|scf7180000011821|33817..37338|-|CTHT_0059350|j|mRNA12086, mRNA12087, mRNA12088|36.56 kDa
MPMTSPNSMPHVKPPLQKFQTRSGASYMATRNNLRTRKRSMTLFPEPIDHYLRNFQWNKVRYRVDRPLGELIDNLQKELH
NIENDVKAKFNQYNSIKTTLTALQRKQTGNLSTKSLTPIVDPSLLVQDSEYLETHLIVVPTNARKDFIRSYETIAPMVVP
RSAIQVAQDDDFTLYAVTTFKKTSAEFLQKCREQKWTPRQYKYVEGGKEEEKRELDRVTKEEQKVWNEAVRLAQTGWSET
VMIWAHVVTLRIFVETVLRYGLPLEFVCALVKRNRLRKSRQPWMRHTRTLEGMPLGGINAVESPRTTCPSHQK
>Gene005858|mRNA12089|coding|scf7180000011821|42735..46722|-|CTHT_0059370|j||59.03 kDa
MEPLHMTEFGSDRYLEKINQQAQANANSAPPPPVAGLPQSKFILPIRGSGLSTTDEPAPRSQDQKRSEKKHFGFLRHKLH
QRHALVVNPVKPDPTPATSKQSIPFDQLFASLPNELQIEIIASLPLSDILNLRGASRSLHALVSLNEAPITRYHLDHHVP
AYAKRLYPPPPGVPLNFHYLCGIWHRLHVAAKLSYLICEWVSKELFFRNTEEKRREFAPQRERMRRRLIPRLFTLFHFFE
TYRRLHLQYLIEHDGHGLRNTPHTLNPIEAQIMSMYDDRTLLLVHETFPLVISSFCRRLRPPTYVGLVERSLRGYLREKP
PDEVHVAILCLGGLRQVERIWEIKGYNARRAAVDNWYASLTQDTTEQETKKRRGVLGGLKRKKSSLVLGKNSSCSGISTG
ASDSAPGSRRSSNGKAPESLVYCTSLAAGMPMPPLSPDEARLLLPDLPNLQDIWAKTAEALILERRIVERPSDIRRNAQI
FTELIREDACDDEDEWLYGNAASDSVRPNLDAIEEDPLE
>Gene000190|mRNA1209|coding|scf7180000011806|1259854..1263037|+|CTHT_0003700|j||56.52 kDa
MAKEKLFTAEEVAKHTSQESCWVVLHGKVYDVTEFLPEHPGGSRIILQLAGRDATAEFDPIHPPGTLEDNLKPEACLGSV
PPDELKKLQRHSSPSKKGADKEVKVPPPPLHTLLNMDDIEAAAKSQVSKKCWAYYFSAADDLISKSYNTEAYRKIHLRPR
VFIDVTSCSTATTLLGHPVGTPLYVSPAAMARLAHPDGEAGIARGISRFGAMQLVSHNASMSPEQIVADAKPGQIFGWQI
YVQNNRAKSEAMLERITRMRDKYKCIVLTLDAPVPSKREHDEKAALEAAMQFNPNPSPTGGAAAKQTTGSDKPNAAAGSG
IGQQMFFGTAADLTWHTTLPWLAKHARGLPIVLKGIQTHEDAYLAARYARAHPGTVQAIILSNHGGRSVDTAPPAVHTLL
EIRKYCPEVFDVIEVWVDGGVKRGTDVVKALCLGAKAVGVGRPALWGLGAGGWKGVERVFEIFQDEIVTCMKMLGARNLS
ELGPHFLNTRMVERDIYDGPSNIDRLGLWEPQTPSRAKL
>Gene005859|mRNA12091|coding|scf7180000011821|52339..54408|-|CTHT_0059380|x||14.28 kDa
MVTSVGMDAPGGRRKYTRRVLLSVSTSASRTMSTFVFSFPSQETSHSSPCFPSLSAYRCCPLSHADESHSTMRTLVPSFA
LPVSNSNRDRARPEEGDVGVSTTSKGSGGSDRGPGWSEDVIVGRSTTHGADDEN
>Gene005860|mRNA12092|coding|scf7180000011821|55128..59538|-|CTHT_0059400|j|mRNA12092, mRNA12093|83.75 kDa
MASLNCSINGPSIRSSYQAVINGPAVSSTSPTAARWALFTVQAPLVSAFQNTVAKESILKVESTGDGELSELVEEFNEGR
IQFAFVKVKDPNTGLPKHVLIAWCGGGVPERTKGYFTSHAAAVTKLLHGYHVQITARSETDLLPEDIIQKVADASGAKYS
VASSAPAHSPAPAAVPPPVAKKPVFTPTTSVTTSSFNLAVRSRRRDDDDDGWGDAPPVTRTELEKVEPAYKPTKVDIAEL
RKNKDDSRSSEPSRDDRPSDIIKGGYQPVGKVDIAALRAQAKQEDRPTPVKGSYEPVGKVDIAAIRARAQQKEDEPAPLK
SVAERSAAFTQAERLTELPKPKVAKKFGSTPFTGTKAPTPIGMGFGAPSVPPPPTVGSASRTFADQGGKTPAQLWAERKA
KQGGATPSAVSPPPAATTITAQKSGTEWKSGYTGRTWAPVQTTNFGRGGVEKQKTGGTERSEPEPEPQQPVLTGGSVSAL
REKFKDAAPLGTTPRSPSSVATRSEDEPIPPPPPMGSRPVGGVALPGLPSRPTAANQEEEKKEEEPPAVPSRNYEEREPS
PVRVAMPVPRSAVPEIEPPAERLPPRPIPAPEEVPKEEELPVDQEIQNPRTTAAVAATVASEALSRSASSGADTAGRSGR
KALIQYDYDKAEDNEIDLREGEYVTNIEMVDDDWWMGTNSKGETGLFPSNYVELVNDDETGAAEASTAAPPSPAPPAATQ
PPPAPAVPAASTGPTATALFDYEAAEDNELSFPEGAKITNLEFPDEDWWFGHYNGASGLFPANYVQLDS
>Gene005860|mRNA12093|coding|scf7180000011821|56453..59576|-|CTHT_0059400|=|mRNA12092, mRNA12093|83.75 kDa
MASLNCSINGPSIRSSYQAVINGPAVSSTSPTAARWALFTVQAPLVSAFQNTVAKESILKVESTGDGELSELVEEFNEGR
IQFAFVKVKDPNTGLPKHVLIAWCGGGVPERTKGYFTSHAAAVTKLLHGYHVQITARSETDLLPEDIIQKVADASGAKYS
VASSAPAHSPAPAAVPPPVAKKPVFTPTTSVTTSSFNLAVRSRRRDDDDDGWGDAPPVTRTELEKVEPAYKPTKVDIAEL
RKNKDDSRSSEPSRDDRPSDIIKGGYQPVGKVDIAALRAQAKQEDRPTPVKGSYEPVGKVDIAAIRARAQQKEDEPAPLK
SVAERSAAFTQAERLTELPKPKVAKKFGSTPFTGTKAPTPIGMGFGAPSVPPPPTVGSASRTFADQGGKTPAQLWAERKA
KQGGATPSAVSPPPAATTITAQKSGTEWKSGYTGRTWAPVQTTNFGRGGVEKQKTGGTERSEPEPEPQQPVLTGGSVSAL
REKFKDAAPLGTTPRSPSSVATRSEDEPIPPPPPMGSRPVGGVALPGLPSRPTAANQEEEKKEEEPPAVPSRNYEEREPS
PVRVAMPVPRSAVPEIEPPAERLPPRPIPAPEEVPKEEELPVDQEIQNPRTTAAVAATVASEALSRSASSGADTAGRSGR
KALIQYDYDKAEDNEIDLREGEYVTNIEMVDDDWWMGTNSKGETGLFPSNYVELVNDDETGAAEASTAAPPSPAPPAATQ
PPPAPAVPAASTGPTATALFDYEAAEDNELSFPEGAKITNLEFPDEDWWFGHYNGASGLFPANYVQLDS
>Gene005861|mRNA12097|coding|scf7180000011821|70583..71604|-|CTHT_0059420|=||23.31 kDa
MQTQVISSFLFGTCTVASPLLTRQASNTTYVLGDSQASENINIVTVIEAIMPKSTSCEGAEFPNECRTAEQAAPFVAKAL
IPFSNEEKAALLALMGFESVDFRYKHNVFPGVEGQGTANMMMPKFVTEYASDLFGDDEISGKSLSQILAMVTLDDYNFGS
AGWFLVKHCDHSVRDVLKTGTDAGWNAYMSCVGVNGSDQGRMAYWIRAKQAFGF
>Gene005862|mRNA12098|coding|scf7180000011821|72285..77136|-|CTHT_0059430|j||143.96 kDa
MSTSAAPPNGEHKGQVGPVSSSSNEPSDRNIGSFDLKETSALMTSRLNKDADTCKMSVGLHDTATALSRHGHGDGRTVQS
ERPTSFKRRRSLDISIDNSQGALKRARLLPGTSLCSDKSLVCPEIWHRVFTFCPPKTLGRLLTVNKLFNLYLDPASSVNR
DMPASVKPERVLKPNAIWQASRRLFWPQMPTPLRSKTELEMWRLACSHRCQHCGKLDERSSATGAPGSRSPGPGRDGVAA
IWAFGARFCGSCLLENTLEEQDLLVSSLTPVAILPALPFVLVTKDQHVFSSTTLKQASLPSDTKLRKLYLSSDYQALIEE
FLQVKDMGQGTMGEWLKGLPDRGSDLRQESAKWEKWESSGGVVKMRSLLYPDYAKKLPAASAIRKPSLTETSSSTSARPN
AEKLRDVGDGEGNAANTPGQQHLQGLELTMALSKEARDRIDKEWEEVQAPLRAKISGYTDKIIRELLAKEKVTKDNCSRF
AVEVLLYVRKRFYTEVEKEHAAARAANKKLPVDPPDGPFTQKLTLENMKWIFDTKIRPLTDRFRKEIFYCNDCEGNCRAY
GFEGVIQHYAAKHTTALSRGNAVVYWRAEWPKHPPFRAEPRPARQSAPSFPPVYKHGSGGYQLAAHTPAPASYPYPPAPA
APSQLPIYPPPTGYGYNPPVYGDYCQPPPPQPLPPSQQYHPVPVVPPVVPPPTYETTSSYPVPPAPYPPPRQVPIPSQLP
VPNPEPAHGYAPSQPGHYERPYGSYSSNANSSHVPAQPPAFPDLYQLRLDDIARNSRELWRLLGAISNLPGNVKVYVTIH
HTAKRFRSRFHENPPLSLFIDGLSNHKDMRPVRNVNGLICKACHLHLDNQLTVERDRKSFSLPQLANHFQIKHVAPMEQQ
PAHHSPPRLDWVEDMVFLGDIKDLSYLDLNEYEKELIAAALPFLLRSEALSVTGRDRTGSGKGRSISSSHAHCAGANIND
RESSRKDFDIRGKRYTEHSGTPSAHSAVERHRSPGSRAAVYNQETSRLVTQSSQLNQNPSPVHRYTASSRIKEETPNLLD
ALESRLVQRYPSHSQSYGRESNTGRFAEGSSTIGGRESVSGLTAHSPPPHVDHGSHTKSPIRDRRHDSPSHREPSSPGRP
LGHVPHSVMEPFESNPNGAGRSRPAYPGSRHAEEDYFRYHARRPNDRGYDAFPPDAEYRRYPDESRTRSWAPIEAYEIVH
VIDENGEYYIRRPVRREPDPRYAYEERRVYRGDAGPHPSHESRLLYGGQPVVPRDGPRGSSAPETWPVDRRSGSAYYGEY
DARLFTHIG
>Gene005863|mRNA12099|coding|scf7180000011821|77487..80929|-|CTHT_0059440|j||89.18 kDa
MAALGDDLLRTVNKLQDLVFNTIGNDSLDLPQIVVVGSQSAGKSSVLENIVGRDFLPRGAGIVTRRPLILQLINVPKDDA
EDDPTPSYGVPGQAARNEWAEFHHIPNRRFTNFEDVKREIENETARVAGTNKGINRQPINLKIFSPHVLNLTLVDLPGLT
KVPIGDQPTDIEKQTRNLISEYIAKPNSIILAVSPANVDIVNSEALKLARHVDPLGRRTIGVLTKVDLMDHGTNALDILT
GRVYPLKLGWIGVVNRSQQDIQGNKPMSEALKAEAEFFRHHPAYRNIANRCGTQFLAKTLNQTLMAHIRDRLPDIKARLN
TLMGQTQQELASYGDMHFSGKEHRGSLILQLMTRFATSFISSIDGTSTEISTKELCGGARIYYIFNSVFGSSLESIDPTQ
NLSAADIRTAIRNSTGPRPSLFVPEMAFDLLVKPQIKLLEPPSQRCVELVYEELIKICHTCGSTELSRFPRLQAKLIEVV
SDLLRERLGPASAYVESLIAIQRAYINTNHPNFVGAAAAMSQIVSQRQERERKRLIQEERERRERRRMKELGANGTETPA
NEEDDNASVDRPDTVVIRKAPGKASRSLSPAVRDVGTPGGISAALNGARSQSPSRFNGQSLGNAKDSFLNYFFGKDGAAT
TPAPLPNANIGRHVSQSVEPTFSQSFRRPEEKGTLRSPIRSMRADDNLDYTQGAKANDPANSDELAMTEREAMETELIRA
LITSYFNIVREMIADQVPKAIMHLLVNYCKETVQNRLVSELYKESLFEELLYEDDAVKKEREKCEKLLQTYREAAKIIGE
VV
>Gene000191|mRNA1210|coding|scf7180000011806|1266050..1268038|+|CTHT_0003710|=||38.39 kDa
MADVDKGAVAQAENVSEKPQRRGGFLGHCARFWWAYLIFLCVVVVVVVPCVLLVAVPKLAQEKLDEAELTLDKITVTGTQ
SKRLTMKIDTQIHTDGSVHATVMGFEGVMYLTDYEPQTPFARINFPETTSEKHQVVNVTQEIEIDDVEALTRFNTWLLHN
ETVRVTVEGDTKVKVRGIPRKYGVTFKKTIEMPGLKMFEGLKVNETSINLNPTDNFWGTAWIPNRSQVAIELGNVTFHDY
LLGEEVGEVYLDNLTLQPGMNRHIMRATIEADPVLNAMQSEPYCHPGKGILPFVIRGKKVVNNGQSLDYLANALATGNQT
VPIDIGWTLKNSLNITLPCKDDSE
>Gene005864|mRNA12100|coding|scf7180000011821|83799..86711|-|CTHT_0059450|j||52.33 kDa
MTTSVVTQAPEAPVCSQEVAQAEAVVPPREKSSGSDETQVETGSPETTEFKEGGYGWVVTIAVLLINAHTWGLNSSYAVF
LAYYLRSGTITGASPLAFAFVGGLSISTSMLVSPIVTWSIGKFGTSLTLRCGVVLEAVSFICASFSTHVWHLLLSQGLCF
GIGLGFCFISTGGVVPQWFVKKRSFANAVATCGSGFGGLTYSLATNSMISNLGLAWAFRILAIVSFVVNGVCSILVKDRN
KAVGAIVVPFHKGLLKNLDYWLYLGWGFFSLIAYVIVVFSLTDYSQSVGFTASQGSLAAAIFNLSQGLGRPLIGLASDRL
GRINVGALGNLIAGLAAYFLWIFAGKYFGGLIVYALFGMFAGNIWPCVAPVGVEVVGLQLLPAALSLYWLVLVLPSTFAE
VIGLSLRTSGIYAYLNVQAFTGTMFVVSFLFLWVLRCRKIQQLDLLGLDRQKCEDAQANCGTEVQQPKNRWQWFGSHLHC
IIAVKKV
>Gene005865|mRNA12105|coding|scf7180000011821|92180..93594|-|CTHT_0059470|=|mRNA12105, mRNA12106|11.45 kDa
MADSAEPNGSPSQPGGAEPPAPPTSEHLNIKVTDNNNEVFFKIKRSTKLEKLMTAFCERQGKSLSSVRFLFEGQRVQPQD
TPDTLEMQDGDTLEVHQEQVGGFC
>Gene005865|mRNA12106|coding|scf7180000011821|92180..93594|-|CTHT_0059470|j|mRNA12105, mRNA12106|11.45 kDa
MADSAEPNGSPSQPGGAEPPAPPTSEHLNIKVTDNNNEVFFKIKRSTKLEKLMTAFCERQGKSLSSVRFLFEGQRVQPQD
TPDTLEMQDGDTLEVHQEQVGGFC
>Gene005866|mRNA12108|coding|scf7180000011821|100896..103162|-|CTHT_0059490|=||71.09 kDa
MAESSGNNKSDEDVKSNKRSHAEFTENDASDSSSDDNMGPQMPSEAPKKKRRILPYEKLYISALPKSTRYSRSLMHKEQL
AFVTMTPITDFLITTSVDGVVKFWKKVAEGIEFVKEFKAHQGEIRSVSCSVDGRSFATAGVDKTVKLFDVVTFDLLSVLQ
LDFVPRCICWVHKKGTSLPLLAVSDSEAKPSIRIYDGRGESLALLHTVTGLHRSPVSLMAFNDHYDCVISVDDGGMIEYW
RPSGSYEKPDNVFKYKSSTNLFEFKKAKSVPTSLTLSPDGSRFVTMSFPDRKIRLFEFASAKLLRTYDESLRTIEEMQQA
GTALQKLDPVEFGRRLAQEREIESPSMRDKFNIVFDESGHFLLFGSYLGIKVLNTYTNKIVKVYGKEENFRPLSLALYQG
QPQKKGVTTVAMAASNNPLLQESETRDPLLVATGIGKVRFYMFTNDEEINKSSRDVQNEKPIVLNQKKVEEKKKELGTMA
IMHTTYGDIHIRLYPEAAPKAVENFVTHSRRGYYNNTIFHRVIRKFMIQGGDPLGDGTGGESIWGKEFEDEISSLKHDKP
YTVSMANAGPNTNGSQFFITTEKTPWLDGKHTIFGRAVQGFDVIHRIENVKTYKEKPVEDIKIINIDILG
>Gene000192|mRNA1211|coding|scf7180000011806|1269900..1271119|+|CTHT_0003730|j||29.64 kDa
MDHRPQAWGRPRDDVFGPYDPSYLQTTGPKTATQQPIVTGTSVIAIKFKDGVVMAADNLASYGSLARFTDVKRLHPFLGH
TIVGFGGDVSDMQYLTRHLNELAIDEAYDHEAASAQSGGGSHLNAANLHKYLSKLMYRRRNSFDPLWNAILVAGFDSQGK
PFLGSVDLRGTAFTSPSLATGFGAMLAQPIMRKYAATEGDTENMTRDEAVRVVKECMKVLFYRDARSLDRYSLAVVTKDG
VELSEDEQLEQQSWAFAERIRGYGTQTV
>Gene005867|mRNA12113|coding|scf7180000011821|131006..132495|-|CTHT_0059580|e|mRNA12113, mRNA12114|33.63 kDa
MIFPPWVVSLVPLKANRDIKAGVKSVRNVCRQLIKEASAGDARKADGGWIYCLSLSSQMHFYHDTEALVDQLMTFLIAGH
ETTAAAMTWVIYLLAVYPDIQETLRQEVRENLPSPAWGQGITKHNIDRLPYLTTVCLEVLWCFPPLPLTARVAIRDTRIG
DVHIPAGSEVFLVPWAINKSERLWSKDALHFNPRWWLKTVPARSPIEDGGDRETENIKPFGVAVSKLAFLTFLHGPRGCI
GQNFAKEEFTCLLAAWVGRFKMELHDPELAVYKNVKIGGGITARPNKGMYINMTVLDGW
>Gene005867|mRNA12114|coding|scf7180000011821|131181..133728|-|CTHT_0059580|j|mRNA12113, mRNA12114|56.41 kDa
MFMGQTSRLTKSVTGEPHIDWLRAIPNNGTIRYLGPFNRGRFFLTTPETLADVLVNRAYDWEKPKHFRTNLGRILGFGLY
FAEGDVHRIQRKALTPVFKSRHIRDDLYPIFWAKACECVAELIKHISTRHKDDWGPKASGKGNPVSGTVEVSGWASRATL
DIIGVAGLGHDFQALKSPEGELIQAYSKIFAPSSHSWTLFILGMIFPPWVVSLVPLKANRDIKAGVKSVRNVCRQLIKEA
SAGDARKADGGWIYCLSLSSQMHFYHDTEALVDQLMTFLIAGHETTAAAMTWVIYLLAVYPDIQETLRQEVRENLPSPAW
GQGITKHNIDRLPYLTTVCLEVLWCFPPLPLTARVAIRDTRIGDVHIPAGSEVFLVPWAINKSERLWSKDALHFNPRWWL
KTVPARSPIEDGGDRETENIKPFGVAVSKLAFLTFLHGPRGCIGQNFAKEEFTCLLAAWVGRFKMELHDPELAVYKNVKI
GGGITARPNKGMYINMTVLDGW
>Gene005868|mRNA12116|coding|scf7180000011821|134190..137284|-|CTHT_0059590|j|mRNA12116, mRNA12117|20.22 kDa
MSPPVTVAPNRSDTQESFTSRIYKFIENPITFITTPLYFISFLISLALVDLRNTARRAHYHGEQNPPRVPSWLHRAIFYQ
PSRSTTTDRNSSGVSPGQRLKDEAPARKRRVTRGGLDDDYYHSHQRKLLRMEAEEAFEMRRWVMIGLIVISLGLMWMSWK
LVSWGLGAVKALLRS
>Gene005868|mRNA12117|coding|scf7180000011821|134190..137284|-|CTHT_0059590|j|mRNA12116, mRNA12117|20.22 kDa
MSPPVTVAPNRSDTQESFTSRIYKFIENPITFITTPLYFISFLISLALVDLRNTARRAHYHGEQNPPRVPSWLHRAIFYQ
PSRSTTTDRNSSGVSPGQRLKDEAPARKRRVTRGGLDDDYYHSHQRKLLRMEAEEAFEMRRWVMIGLIVISLGLMWMSWK
LVSWGLGAVKALLRS
>Gene005869|mRNA12118|coding|scf7180000011821|136359..137242|-|CTHT_0059590|j||17.70 kDa
MFPVLAVTTTRRALPVFIRSAPTKAFALSLSRNVRFSSNMSATPVYTKNAAPPAGPYSQAIKTPTAIYCSGQIPCDPEGN
LIEGTIQEKTRQCINNLKAVLEEAGSSLEKVVKVNVFLADMGDFASMNEEYAKWFTHKPARSCVAVKQLPKGVDVEIECI
ALP
>Gene005870|mRNA12122|coding|scf7180000011821|144916..149150|-|CTHT_0059610|j||84.38 kDa
MSSNPRRTPVTRADSRGLTLKTNAVLKKGATFHSPTTPSDSPERVFRPPPLPSRSHTNLDDVIDAHRRRVALTIEDIDKV
LSGLTTKDDSSPSALKSLRDDSLPLPRVLLHHTLDAYMGKEQPERRIIRPRSPRSSRHHDSDSGLGTSVPSTPEKEAEFK
KSVKTSAVTRSATRTAAGASLPGLSARATNRIYEHTLKPLLAKSFFKDFHPLVLECPKKIREKQIVCLRDVEKTLLLVAP
ERAKTAGLYLDFCQATIRCIQATVEYLSDQEQIRPGDVPYSSGYFLDLIAQIHRYAQQLAEAKEKGDEGDTDLDATDEIK
LHGGIHINGRPAELVRVKKNGKMISLATGETIEKLEEEPNPSIGFKRSASQELADEEEIMRSMARRKKNASPEELAPKKC
RVPGCGKEFKRPCDLTKHEKTHSRPWKCPVTTCKYHEYGWPTEKEMDRHINDKHADNPPMFECYFKPCPYKSKRESNCKQ
HMEKAHGWTYIRTKTNGKKSNASVAGNNKTNSSPQNSSTQPTPQLQNIPTPPSEPTPSVASPDDWSRIYGSNLDFPTYVP
NDADFTMIPQELTLDLSPIDHSTPFDSPTPLDNPTPSTDAGVDFNSAYQDIPTDFTLFEDIYSAPVQLPTPPPLVNLYKE
PIPQLVPFTGADLCHPQPVPELSPVGQGSAMLFTPSSLAEVDEGFDECNDIVMGNAINGGDFILFPNGGARVSKPLFPEP
LFATADVPSISAGFSQPSSQDVLNALGMEWSVHDFNNYLRN
>Gene005871|mRNA12123|coding|scf7180000011821|152875..160478|-|CTHT_0059620|o|mRNA12123, mRNA12124, mRNA12125|134.31 kDa
MGKDFDEYDDFSDEELLVALTQAVDAAAEAALTGNETRGNSSNPLAVQPPPSQFSRRTSPPRPVSQFSQPVQPRKPGQFS
QFTQPAQSGQAGQPSQFSQFNQTAQTKQGGISQFSRGPARTLSNTSNRSYQSNPTSKSPTTSPERPRQPAAPRTLQRHPS
HTQTYRQTTLFGGTLREDPGRITASQTLNNRPYLADLPLEPPTHHKLNESELGKWVYPLNLGPIRDYQFSIVKNALFHNT
LVALPTGLGKTFIAATVMLNFFRWTKDAKIVFAAPTKPLVSQQVEACLNVAGIPRSQTTLLTGETSPSLRREEWETKRLF
FMTPQTLMNDLSIGSADPKSIVLLVIDEAHRATGDYAYVKVIEFMRRFNKSFRVLALTATPGSTVEGVQEVIDNLCISHV
EIRTEESIDIRQYVHSRNIETVTFDPSDEMEEVKSLFSKALKPLVDKLSSQNIYYGRDPMSLTTYGLLKSRNEWLAGPGR
HANQGLKFMIMSVFGILQSVAHSIKLLNFHGIKPFYYAMAEFRSTEEAKGERGSKLKRQLLNDESFQKMMTMIEKWMKLK
DFHGHPKLTYLCQVLVNHFADAGEGSNTRAIVFAEYRDSAEEIVRLLNTQPMVSATVFVGQADSKRSEGMKQKQQIETIE
KFKSGQFNVLVATSIGEEGLDIGQVDLIICYDASSSPIRMLQRMGRTGRKRAGNIVLLLMKGKEEEKFAEAKDNYQKMQQ
LICDGASFTFRHELSARIIPRDIKPEVDKRHIDIPIENTQDKSLPEPKKTPLRGKKKPLKKKFHMPDGVITGFIKASEFG
QHSGKNQAGNAPKEPSELEELADIPRLDRVFLDKDKINQLNRRYKTLPRGQNGKTEEIDASTLTASPMALVALTRTSKIK
HSDLTKRCVQLFQKLKERREKSWAYEDPCPDFDPKDWQKLPMTPYADDTDGGQDVDDHDESSKKSPTRPRQTKRGRVPSS
GASSPAGKVTKKRRIDHNWLDDCAKVVDDDDEEAAASATTTPAHGRGHNGKGGRTPSSIRGRIKRVGDHLEDIGDDCTRT
SDMAETDGSDSGGDLADFIVDDDVPSSALRVRSSGDEDGFSSSLPASSGLSLRLGKQEKDEVEEKPFWEPTKFDPTQDSG
SDDEMPDLDQIVESAKKEKQKQKEDKGEWKEKATSRVARTRTTTRNGGDEENEDEEPRPSPRKPLGKRRKQILTDSEDDE
>Gene005871|mRNA12124|coding|scf7180000011821|152875..160478|-|CTHT_0059620|o|mRNA12123, mRNA12124, mRNA12125|134.31 kDa
MGKDFDEYDDFSDEELLVALTQAVDAAAEAALTGNETRGNSSNPLAVQPPPSQFSRRTSPPRPVSQFSQPVQPRKPGQFS
QFTQPAQSGQAGQPSQFSQFNQTAQTKQGGISQFSRGPARTLSNTSNRSYQSNPTSKSPTTSPERPRQPAAPRTLQRHPS
HTQTYRQTTLFGGTLREDPGRITASQTLNNRPYLADLPLEPPTHHKLNESELGKWVYPLNLGPIRDYQFSIVKNALFHNT
LVALPTGLGKTFIAATVMLNFFRWTKDAKIVFAAPTKPLVSQQVEACLNVAGIPRSQTTLLTGETSPSLRREEWETKRLF
FMTPQTLMNDLSIGSADPKSIVLLVIDEAHRATGDYAYVKVIEFMRRFNKSFRVLALTATPGSTVEGVQEVIDNLCISHV
EIRTEESIDIRQYVHSRNIETVTFDPSDEMEEVKSLFSKALKPLVDKLSSQNIYYGRDPMSLTTYGLLKSRNEWLAGPGR
HANQGLKFMIMSVFGILQSVAHSIKLLNFHGIKPFYYAMAEFRSTEEAKGERGSKLKRQLLNDESFQKMMTMIEKWMKLK
DFHGHPKLTYLCQVLVNHFADAGEGSNTRAIVFAEYRDSAEEIVRLLNTQPMVSATVFVGQADSKRSEGMKQKQQIETIE
KFKSGQFNVLVATSIGEEGLDIGQVDLIICYDASSSPIRMLQRMGRTGRKRAGNIVLLLMKGKEEEKFAEAKDNYQKMQQ
LICDGASFTFRHELSARIIPRDIKPEVDKRHIDIPIENTQDKSLPEPKKTPLRGKKKPLKKKFHMPDGVITGFIKASEFG
QHSGKNQAGNAPKEPSELEELADIPRLDRVFLDKDKINQLNRRYKTLPRGQNGKTEEIDASTLTASPMALVALTRTSKIK
HSDLTKRCVQLFQKLKERREKSWAYEDPCPDFDPKDWQKLPMTPYADDTDGGQDVDDHDESSKKSPTRPRQTKRGRVPSS
GASSPAGKVTKKRRIDHNWLDDCAKVVDDDDEEAAASATTTPAHGRGHNGKGGRTPSSIRGRIKRVGDHLEDIGDDCTRT
SDMAETDGSDSGGDLADFIVDDDVPSSALRVRSSGDEDGFSSSLPASSGLSLRLGKQEKDEVEEKPFWEPTKFDPTQDSG
SDDEMPDLDQIVESAKKEKQKQKEDKGEWKEKATSRVARTRTTTRNGGDEENEDEEPRPSPRKPLGKRRKQILTDSEDDE
>Gene005871|mRNA12125|coding|scf7180000011821|152986..160485|-|CTHT_0059620|o|mRNA12123, mRNA12124, mRNA12125|134.31 kDa
MGKDFDEYDDFSDEELLVALTQAVDAAAEAALTGNETRGNSSNPLAVQPPPSQFSRRTSPPRPVSQFSQPVQPRKPGQFS
QFTQPAQSGQAGQPSQFSQFNQTAQTKQGGISQFSRGPARTLSNTSNRSYQSNPTSKSPTTSPERPRQPAAPRTLQRHPS
HTQTYRQTTLFGGTLREDPGRITASQTLNNRPYLADLPLEPPTHHKLNESELGKWVYPLNLGPIRDYQFSIVKNALFHNT
LVALPTGLGKTFIAATVMLNFFRWTKDAKIVFAAPTKPLVSQQVEACLNVAGIPRSQTTLLTGETSPSLRREEWETKRLF
FMTPQTLMNDLSIGSADPKSIVLLVIDEAHRATGDYAYVKVIEFMRRFNKSFRVLALTATPGSTVEGVQEVIDNLCISHV
EIRTEESIDIRQYVHSRNIETVTFDPSDEMEEVKSLFSKALKPLVDKLSSQNIYYGRDPMSLTTYGLLKSRNEWLAGPGR
HANQGLKFMIMSVFGILQSVAHSIKLLNFHGIKPFYYAMAEFRSTEEAKGERGSKLKRQLLNDESFQKMMTMIEKWMKLK
DFHGHPKLTYLCQVLVNHFADAGEGSNTRAIVFAEYRDSAEEIVRLLNTQPMVSATVFVGQADSKRSEGMKQKQQIETIE
KFKSGQFNVLVATSIGEEGLDIGQVDLIICYDASSSPIRMLQRMGRTGRKRAGNIVLLLMKGKEEEKFAEAKDNYQKMQQ
LICDGASFTFRHELSARIIPRDIKPEVDKRHIDIPIENTQDKSLPEPKKTPLRGKKKPLKKKFHMPDGVITGFIKASEFG
QHSGKNQAGNAPKEPSELEELADIPRLDRVFLDKDKINQLNRRYKTLPRGQNGKTEEIDASTLTASPMALVALTRTSKIK
HSDLTKRCVQLFQKLKERREKSWAYEDPCPDFDPKDWQKLPMTPYADDTDGGQDVDDHDESSKKSPTRPRQTKRGRVPSS
```
