## Supplementary file-3 for "Global Transcriptome Characterization and Assembly of Thermophilic Ascomycete *Chaetomium thermophilum*" (part 2 of 7)

```
GASSPAGKVTKKRRIDHNWLDDCAKVVDDDDEEAAASATTTPAHGRGHNGKGGRTPSSIRGRIKRVGDHLEDIGDDCTRT
SDMAETDGSDSGGDLADFIVDDDVPSSALRVRSSGDEDGFSSSLPASSGLSLRLGKQEKDEVEEKPFWEPTKFDPTQDSG
SDDEMPDLDQIVESAKKEKQKQKEDKGEWKEKATSRVARTRTTTRNGGDEENEDEEPRPSPRKPLGKRRKQILTDSEDDE
>Gene005872|mRNA12129|coding|scf7180000011821|180113..182245|-|CTHT_0059680|j|mRNA12129, mRNA12130|25.27 kDa
MSNDFSNSESPSTGKPHGCETVLDLGFGACKLQVQVPAKGEYKEGRDLIGKNIGTSFVHLTHEYFARLEAEQEGITDPVE
LQNRKLRTKIIELSGSVEAACALGVADGIVDLVESGETMKAAGLKAIDTVIETSAILIKSKAPSNPALVDLIASRINGVI
TAQKFVLCQYNVPREKLAAAVKITPGKRAPTVTSLDEEGWVAVSAMVEKKRIATVMDELVQVGAQDVLVLDIHNTR
>Gene000193|mRNA1213|coding|scf7180000011806|1276583..1278841|+|CTHT_0003750|x||17.46 kDa
MQNLEQVCGEWYRNIFCRELISAIAVVVVVARVLICATSPFITDTRMSPNLITIEESEGSHKLLDNTVFVVRCIRCGFVA
TRLHYVRMPPNTTRAETVLKMIWVPFSSVSKLLIFQFALELLRFRQFANGLVEVILVDGISASLDSEQTPEHDN
>Gene005872|mRNA12130|coding|scf7180000011821|180127..182335|-|CTHT_0059680|j|mRNA12129, mRNA12130|35.85 kDa
MDLVNHLEGRLLFAVPKKGRLLQASLNLLEGADIQFKRENRLDIALVKNLPIALVFLPAADIPTFVGEGRVDLGITGYDQ
VQEHDAGVRALARARRMSNDFSNSESPSTGKPHGCETVLDLGFGACKLQVQVPAKGEYKEGRDLIGKNIGTSFVHLTHEY
FARLEAEQEGITDPVELQNRKLRTKIIELSGSVEAACALGVADGIVDLVESGETMKAAGLKAIDTVIETSAILIKSKAPS
NPALVDLIASRINGVITAQKFVLCQYNVPREKLAAAVKITPGKRAPTVTSLDEEGWVAVSAMVEKKRIATVMDELVQVGA
QDVLVLDIHNTR
>Gene005873|mRNA12131|coding|scf7180000011821|187089..191696|-|CTHT_0059700|=||84.46 kDa
MAAVGSAPPSSPTSPASPTSPVHRKPLPHHGLSPIERYDWGENLKPGSGVPDSSPRIRQPPMSPVKVNFQPEDWARPSAG
TIETHIPHAGPIPAPVYERPLPKSPEAPTPPPHTPQQYGAEQRQCQAYQPYNPQQQPWQQYSQPQQPSQIPAAAQNYVPG
AENSLSPTTAVTPASNGVRAPQPNGPVKRNSRESDSTESTSQQPTSAESSATTSDSSMSGVLDCADNQDNKSADASIESV
PIDENAPPPEPVQPLQYHHQAFLPRPPSLTDQDPRAQSSSNLETGAAVNRHLTPNAKYMRRSSLPRPQSAYSVTSEYGVR
GRSPNLYGNSQYRSPSSTRRSPDVRPSSYVELLSMPYPQQAPAPISMDNSQLRSVVGSNASLLSTEKTLEMYRQNVKKTN
DFATLYSFAVFLIATAQEMGFDPAEPHKQQRTKSPKPDGGSNGATSSSPYDLVREARAILQKLSNNGYPFAQYYLADGYA
SGLFSKGKEDYNSAFPLFVLAAKHGHAESAYRTALCYEFGWGCRKDPAKAVQFLRSAASKRHPGAMTRLGVACLSGDLGE
KRYREGIKWLKLAAEAADSIYNAAPYHLGCLYEHGYGDDIFQDESYAAELFTQAAQLGHPEANYRMGDAYEHGKLNCPRD
PALSVHFYTGAAERGHPAAMMGLCAWYMVGAEPVLERDEEEAYEWARRAAELGYVKAQYAVGYFTEMGIGCRRDILEANV
WYVKAADAGDERAKQRIAAIRAAASGGNLPDGPAKISKKKQHGGVDKDDKECIVM
>Gene005874|mRNA12137|coding|scf7180000011821|216146..219018|-|CTHT_0059730|=||56.96 kDa
MKKAAVLAAAAALAGSASASRHGHRNVHRHLAKKDLSTGLATADVCVPTCTTIYSTIYGEATILPPAETPKPSPSPVPET
TAAPAPPPSEPATVPTPIVTTCETTGVYTFPATTIVLTETVTTCGASTTQVPSGTHTLGGVTTIVETATEIVCPVATTST
APNGVVTSFVTETTYVCPTPGTYTIAPITVTVTEPSATVAVPTLTTYEPGTYTAPAVTTTITETNYVYVCPFTSEGVPAP
SEPTSAPEPAPQAIEVPKPEPVTSQAPPPPAKTSTPISSGGPKKLGGGKHWAMTYTPFREDGTCKTAAEVSSDVAAIAGA
GFKTLRVYSTDCDTLPNVGAAARANGLRMIVGIFIGAPGCDNGNPTVAAQISALKEWKQWDLVDLCVVGNEALFNGFCSV
DQLAGLIQHVRSELSSVGYTGPFTTTDVVSAWLNNDVQPICQAIDVVACNAHAYFNAGTLPKDAGKFVAGQLAIVEKICG
KTGYIMETGWPKAGNCIGVACAGPEEQRTAIHSIEEEVGSKAVFFSFRDDPWKAPGACNCEQHWGCGDVFGA
>Gene005875|mRNA12138|coding|scf7180000011821|225257..226410|-|NA|u||14.82 kDa
MHLFIGVNWMQAYQIPGGYLHTDNEDGYTMVAGILDVQCILMTSATSGPVLDGYIDLERWLIPVDEVVFWDRSERLPCWN
LKIGSDVVDFLLDDGSMNANLLKSAQCPFYLVPFFLPKSAYDWRDRVDAC
>Gene000194|mRNA1214|coding|scf7180000011806|1279620..1280996|+|CTHT_0003760|x||20.47 kDa
MQITLLLNNRLIVHSLGVLFAVVDIPLGKEVVLDPDDLAKGLNDGNLAGDVETRVRQNSLGQHVLNNCQSSTNMNIFDMQ
RVCATNTGMHHANFVKVLPKLHLSRVRAQLLKIGAEERLAVQNLGRGLVGLLVNRSLEGRAPGREGARGNIILQKLAVYN
IDHSGNQRLDVLGAALESFNVVWRCPD
>Gene005876|mRNA12141|coding|scf7180000011821|228667..231432|-|CTHT_0059750|=||98.04 kDa
MDRGSSASRALFPTGPSFTLEDFSSPDFIVSDFIDHLTDAALPTNRRSGPAHHAFDPKPLIRTFENALQQLAALTEELQE
KESELLLQVRRAEIQHDQTLETLGRKLDQSMAQFEALDLSLNSSANSPSTTSNANANVAVQIGEKLEELDRKRRKAQDAN
FLIQCWIEVSETGQLTSLEEIQRQGGPENKVRCAVIARQLMRISQRLDPASWATPNSRTAALTNGGITNGVTGAVRPRHN
TREALEKFCELLEQDLLKQFNNSYRRQNFDDMMDCARVLHDFNGGASVIAAFVNQHQFFIDRDQLLADEVTTDNETWERL
ADPDSEPPGVEPSLQSLVDEVRIVMQEESFIIKRAFPYYETVLVKFIQRVFQQSIQQRLEMVLDKATTISTLAFLRSLHS
SRAYLAALVEDLKTHGLTEHPEPCTAHIAQTLDQQLEELFIPYLVGNSYIERERKSLEEMYNSLLFKFTLYHSRRKKAPT
GFMAAIAQQGTQLLASAKDAYMERLESSDLTPTQKRIMLRVARISESGPSSNTSNSKNDIELSEQDGALNVAYAKRMIGW
LAESVRRTLEMGSATDTPKDVQTLLHLLLTSVGQVYVETALDAALDMSTSQESTKTEPDLSYLPTLRPAVTITNLVSRFV
TTVLIRLAEGNTTVRRAMESSLRQATDTIERKTNAVLRSTLDVAINWISRVLSQQKKTDFRPRDAELEDYLVDALQTPTC
QAICTFLSTKLLPTLRSDAGLDGANLEIFACELAGAVRRLLMEHFKKFQVNATGALMVTKDIARYVDTLRAWPITREVET
SLEVLTEVGYLFIIGPEALKERGKTLVGGSQQGGKGGEKAGKVEVIPGEPRLSKADFKAFVQRREDAGSAAVQAVLASL
>Gene005877|mRNA12142|coding|scf7180000011821|239077..240485|-|NA|u||20.19 kDa
MGRTGRTGAGTACFNPPTKQQQRSIARGSRDRTWLFFAGNVERPLARCDEAAPSGFVVGQPQQADGMAGWSPLALSRLSV
VFRWPLLASLYVFVPVYKPSLCGFALLLLCRVVSSLSLSRLQPGAAPQRRVTCSVPSAWSVAVPFSQHDFDFHGSYRSVI
ALPFISHPISQGNCASGFRHTVARLP
>Gene005878|mRNA12144|coding|scf7180000011821|246327..248087|-|CTHT_0059790|e||30.09 kDa
MLDKVGRTLLPPDILDAANDVMYAAQLERFAFPVPDPTPSNPSPKPDYSWYEVPPTRADEIKLFFPPEPYKWSLTPPLSQ
SRDMAFDFSGLGGQAQKILTQDPNRPLESIPIEERRELARGVMKLAFEHLASRVLFALQDMRGAVPHRSKQHPSNLQAAK
KIGTTRARNIRTLVLSGGVASNAFLRKVLRDMLDARGFDDVEIVAPPPQLCTDNAAMVAWTGMEMYERGWQTALDVLPVR
KWPFDPAQSGGGIMEIGGWMEWMPQGVEL
>Gene005879|mRNA12145|coding|scf7180000011821|249179..254687|-|CTHT_0059800|o||135.13 kDa
MSAYNYSNTYLQSTATPMTMLPPPPNILGAPPAPPSPSNYPDENNSSVNSNNNDKSDWEDWTDNEIITTVNSPRTNNTSP
QTPQPPLPPTRGQGQGQVQEELPATPTTPWPTIMSSPSRNTNGTNSPISLRGINNPTLKRLRSRQRQKAQNARAGIKLVT
DLSKLQPPSQQQQGMRTGKFVDLAALKALEGRRSPLSGSDYSAKRASYASWMKRRPTYKSSQKSLGVEASPATGTPSAAT
ADLSPYERRIPIGIEIPPGQEVVVSPETAVVETPPDLFPRYLQARQQQQQQQVQLQVKDQRVVVLGQVGMGMGMGMEQRG
VMSPEEMPKSCWSPDTEDMVSPQSVVTERSPQEGLMERVFGNFPFPNNTTTATTTQPTQNAAKTLAGEISPLTPDDNATL
RSPIYDEDDDTNTPVTLFEEDGQSPATTRRRSLRAMAANNNLTININRQRSGTSGSADTAARSPQGWWDQIRSPFFGPPT
PVYFPGQGPSQTQMPAQVQAQVAVSVTGNGVDTRAEDEWWKDDDKKKQVSTMFERKEGSSSRTGTPSLEKETLKARPPPQ
IVVEDHSSSVPTPGPTPMQEPPSSSELAKTAALSHPPEKPPTTTASPSVPSPTPSDLPPPYSPPRPQHPIPRYRLIPLPS
PSPSPSPGLADQTISSQRAPGLGLRGGNGQPDNLSDIPLTPNAGPTAPGAAYYPGVLPDRPQGSFVPAEQSPLADVRVNG
RGPWQSAERKRRRHEKEDAVAYRAGRMWHGRGCFPLLGGCCGLGRPGREGRKRRRFCCCGALCCLLVLMVIILGVVLGTV
VFKKREKEEEFGPWRWVNLTDFPAMPVGRVTVVGPEEEIRTGCVQPSTLWSCAIPKEEAQAGLALGFESTKPAFVFEIEV
DEGEEQAWNVPNGETPTPVPLPASTSTTSRISSTGFATVTRSFSSSSTRATSTSAATDDNGSLVRRQQTATSPGEGETFI
PSPPAPPFQEIFFLGNTTDGVVSPDKGGEPTPFYITLLRPNTTTPDSPSLTRLARRQATTSSSPSFGDVIDALMPPPHIN
PDGTAAPPIFLPTPQRQPLRLFDRGLPTERFAFYSYFNKTIYVREIGENGPSPDRADLNGGCLREEAKWVVAWHEVRIKV
EIWTRRNATARLVNGARVGSITPLPATLNETEVEKIESTQPGTAPYPVTVTLDTHGGEVTRKIVFARRISEDLKIQLSGV
KLIRNEMNNTGDLVNPGASEDANPSFGGFDGGTGGCRCTWRNFIDN
>Gene005880|mRNA12146|coding|scf7180000011821|262030..263041|-|CTHT_0059830|o||27.61 kDa
MTKMDMLQAEVRELREGKAAVESKLAALELKIAALAEREPLGEDVMGFLQLMHSRRKSLMKVLDDVEHGDANEHVLTQLA
PEPSPQDWGAMEVATDWSSTPPFNPRPTRNSIPLSNYQPQAQPQIQSQLQSRSQPLLHPPSTQHQQDLHSLYLFFRDRYK
AKPPKNDVSFIWQFLRAIRDPELSRHVQESLAVLLPHDVTRRKESTRLKKEKYRYITIDKGLTWRRFREALVRIPSPQ
>Gene005881|mRNA12147|coding|scf7180000011821|267578..271720|-|CTHT_0059860|j||124.32 kDa
MTAPNMALLMEGGDPMSVDGSSTMPAHMRVMPDMGITGAPMTLDDVDLFGDAVMNNALDALPPAPGHPPPSRALQRRIAE
LRARGCCQGIAWSRQGTIASISADGMSIELRFLRTNPENGDWELTDAALSLSVALVPASSPSATSSSGSGTSNTTVISAG
APFVHLAWAPSVHTSSFELAAIDALGRITIFLFTQNINKPYLSRKWDTDPVDDLHAVVGCYWLPLPVQLSKGFNVSYVAN
WVQTDYRYEPILSPAWGPIHPNHTKSALVCVTTNGLLKMLFPQNNNRIEETSIELESVTASDDLITHAAIGADRNTLLIA
LAMGSKQLRVVRVGIQWGLPQVDKQQMPPSVPLRPSLRESRVAVTTLLDPEQQQSDGDAPIAQLTHLEILPSPLGETPQT
VLPPVILAVRSYLPQEGSLYAAHQEPFTVIDRWELFTDQPKAFHPAFEQLGAKNSASSQPSAMQTLRKLDPVVIPGKVVV
TVNTLQFGRVVCFGFSDGTLQYRDRFTMNEVYTEQATTNITSPLQVGFQWETEGPCLQMAFAPTNCSFVQVSEDGSVKWV
KLRYPVDDPNMTLQGPKLKAVAASLAVASVGANIAGPNIHNHCDDVMAIARPLAKKFKDFPTAWVREFVTMFKITVDYSE
EAHHDQLMRNSLLQFCLSILNHFGFNGDFQPRTFSGKFANLALAVRNIVVLITIASNAPNTIKEKLSPLDEPEVVDALAS
CAKWGFDLLAWLTDRLLALSTDQTIKAMLADQKRFPDLARYLHSKNDVSLHLLLCSSTRGLLSAVCRRLQVVESLAHRAT
VYYESRYAVDPAAAAQKTLPPLYHAYVKMQRVVTASLVKASDFDKLLTALSRDIQTAYIQTFSGVATQIRQHASGSGGQP
LTEQQQQQCNEQFIKKAQSHVELDMLLGQNPPPGFREVLACFFGNIFPAFRATVDPRSVFFADWSLLEEIVAEDERTLKR
RREGGGRYVDVFKRVELCGRGQVLPRGRIVASVKTERAEAVPMVPSQSQSSHQAASQAQGQQSQQQQGATPAPNATPSVP
ISQLNPPTGPTQPPNSSGNTANANPNTGTNANTLGGSVPGLQGFVPVTANLAVNASQWRRCVRCAAVMEDVWGQRPGFTF
VLTQQRRCACGGGWGLVPRGD
>Gene005882|mRNA12148|coding|scf7180000011821|275622..279036|-|CTHT_0059880|j||60.15 kDa
MITHRYAANSFKLHRLPMPRPGSVLGLVGTNGIGKSTALKILSGKLKPNLGRYDNPPDWEEVIKYFRGSELQNYFTKILE
DDLRAVVKPQYVDQIPKAVRTPDKTVKFLIESRKSMDNLDEVLDTLELRHIYDRDVTHLSGGELQRFAIGTVCVQKADVY
MFDEPSSYLDVKQRLAAARIIRSLLRPDDYVIVVEHDLSVLDYLSDYVCVLYGQPAVYGVVTLPHSVREGINIFLDGHIP
TENLRFREESLTFRMVEGTEDFVAEKSRAFKYPAMEKTLGNFKLRVDAGSFSDSEIIVMMGENGTGKTTFCRLLAGVLKP
DGTTRVPEMRISMKPQTITPKFEGTVRQLFFKKIKAAFLSPQFQTDVVKPLKLDDFIDQEVKNLSGGELQRVAIVLALGI
PADIYVIDEPSAYLDSEQRIVASRVIKRFIMHAKKTAFIVEHDFIMATYLADRVIVFDGKPGIDAHANKPESLLTGCNTF
LKNLDVTFRRDPTNFRPRINKLNSQLDQEQKLSGNYFFLEEGPDKEKERS
>Gene005883|mRNA12151|coding|scf7180000011821|287353..292607|-|CTHT_0059900|=||159.59 kDa
MASETSPRTVRFSQPDGDDHHGRPDRSVNGTRQQNPISSDTDISASTGSLGSTGDLLSSPHPGDDDQDDDQDDDLASLGR
YVESTSNAHSHPQTTSAPNGPSSRQRSSGESSSYSTGNSNTSRPQRPTGPVRTPSSTYQPYAQRRPQQSSQPSYMSSSGV
SHGKEVLRPRGMGSATFRNQEREYIRRLRQQLYRNDYFDTFTSGDHDSDSEGETPSSEGPFDSYEDAHIMFAATDGGQVT
EEDLRIPSNLERLEWHCMLETVLTGDVVRQEKKRIIDSTDGEPPDSPQKRQELWMGVRARACGRRLNVQKKVIEEARQGL
DTAVNEVINFTIAGERVAGKPPVEQVRDALAKIDKIEAMFPSHRALKEALKPVTYQSYVETCDALISWYNVNEMINTRLA
ILKKWVGNEDLDFQRPKDSSRQGNGLGDETSFLDRLMKEEGLKSLHEDNGEDGKHLKRKSMLDGISMVIAKAKDTLIQNA
EAFQKRHLPPYIEELLTLISFPSRLIEEIIKVRLEYAKKMKESVQHNHLMQGQMISQFQVLLKLAIKIKAEYTTISQPEP
GWDLPPCIDEDFDRVVLDALKYYFKMLNWKLSANKNTFKEAELLLQEWGFCNEIGSHLSYGDVEVAEQFSGLTYKAFNRL
NQTFEKELQKRAKESVTEMGKRYKQTLDSVRLRQRKLQRFSRMLSDHYENACDFAVAFGPERLQELLERLVESGHFQIIT
GNSEHDGVLIIASPSLRNRESEIQRLMSTFSYESVSEDPTDPYILILKAEQQPAWFGPRLHLPVREVPLDIKLGHLRLIA
GGSQSRLTNARKAFLDNVDMHIDLVVEQRSNLHKVNMRMMEIRKVAFKLSNAYMDSVETIRRQTKGQNLQELIQTCFIFA
TEFGQRSLLLMDNNRRTMNNMKLTKLALDWVNFICEDCIASDRKTFRWTVQALEFANLMTSGRNILMLSDDEWVRLRANV
AGCMALLISHFDIMGARSTIVAAQAERQRVGELRAQLERLGQGQFVDDEMSAKIVEQRRLGELADIEEKRKQILLERSAM
GRVLEVSNEIDRTLAWLSSTATNFTMRWQQGNFVGGGTFGNVYAAMNLDTGQLMAVKEIRLQDPKLIPQIATQIRDEMRV
LEAVDHPNVVSYYGIEVHRDRVYMFMEYCSGGSLANLLEHGRIEDEQVIMVYALQLLEGLAYLHEVKIAHRDIKPENILL
DHDGVIKYVDFGAAKLIARQGRTMINQDLTSTKPNKSMTGTPMYMSPEAVKGENTGHFGAVDIWSLGCVILEMATGRRPW
SNLDNEWAIMYNIAQGNAPPLPTTDQLSPQGIDFLKRCFERDPAKRDTAMDLLQHEWIMTIKNRVVDPPATPSSEASAML
GGPAGGGGGPGTASMKSVVSIDGSGPQPPSGQVTGMGTGRSVQLEPGPLLRMDQVGT
>Gene005884|mRNA12152|coding|scf7180000011821|298715..300557|-|CTHT_0059920|o||49.28 kDa
MQEDDEHMIREEELDLDDAMDEDGSDVDESNPLAALVRSARKAAEEYEKELQSGSEMDEDDEDDSDDASDAGSDAGVITE
VHGGATSRKAYDKVFKQVVEQADVILYVLDARDPEGTRSHDVEQAVMAAAGGGKRLMLILNKVDLVPPPVLKGWLTYLRR
FFPTLPLRASNPAPNARTFSHRDITVQSTSAALFRALKAYAAARNLKRAIAVGVIGYPNVGKSSVINALLSRLPGSARGG
RTPCPAGAEAGVTTAIRAVKIDSKLTLLDSPGIVFPSTASSQTFIPKNPVEAHAHLVLLNAIPPKQIEDPVPAVTLLLKR
LSATPELMDRLMQVYDIPPLLKDPSQGGDATMDFLVQVARKRGRLGRGGVPNIQAAAMTVVTDWRDGRIQGWTEPPKIAV
EGVKEGNEGKVVRKIADQEVAPDQKIIVTEWAKEFKLAGLWGDEEQTEEGDKMEA
>Gene005885|mRNA12153|coding|scf7180000011821|303806..307923|-|CTHT_0059940|=||76.94 kDa
MDMNYNSYLDPLGRRYAAAPALTMPPTYGPTQPVVHPPIPQYQVHPAYQPTYWTAAPYYAYQRGMYLPQGAILTKPTEPK
PRLAKDEVELLESEFAKNPKPSSSVKRELAEQMGVEVPRINNWFQNRRAKEKQLRKTAEFEAQQAREREKAAAEAAAKAA
AEKQNQEAAGDSKDEDKQQDSSSTSNAPQSEANTTIKAEEPAVECKAGDQVSPSSSQPASAPTNQYSFKSTSDNFSQVKV
ENSVSPVSQSQLAGELTPRPMTNGSYSESQNHSAMQQQMTLQQSQTTAYDYQPADRGSVDGFPPPVLENVTSQHSDTAIS
EAAAFSPFPEPDYFSTPTVSQFQSDMISAVAPSNPDNQFLRHQPSTESLAQSEGVSPSAIPDSPSTVSSLRFKSPPPPAD
IAGRRKIRRPAPLGLSALRVGSGPKTGAPDAQRRDLASPLRRISSATGPLCGRVQKTSYVGSGPRSPFAMDRTKEVLLQS
IQSTQAGFMPSLNGTISPLSPEGFPGQSLTDSVVGATTASLSSTDDEKSTYPFTTLGTSTVIHSLPPLYNAGDVAVRSPP
NTPGLPMSFTPANPTTNDPYFSASSSLDPTWKYMPTSQDDPLQTPGLVSHTSSELDFPPLQQQQLPGYVASQPQTPSFPP
TTGAVDSVFPTTSLYTGNPSGVDYHPFPESTYPTDSSAKSSPVAPVRPMGSVTLQQPTKQFQFAQNVTPQDFGKS
>Gene005886|mRNA12155|coding|scf7180000011821|323853..324622|-|NA|u||13.47 kDa
MSKMLPIVSWSALDVASTLLHGHARAVKAVNADAARASEQTEKRQATTHNMFITYIIGHRSSSAILVRKEESLMGSQILQ
KEGSCGQVQKKNKKRRGNYGGQNHTTAIEMPRLSPRYSSLLV
>Gene005887|mRNA12156|coding|scf7180000011821|327072..330690|-|CTHT_0059960|=|mRNA12156, mRNA12157, mRNA12158|105.44 kDa
MNGMSAPFAPPGSAWSEHRTPDGRVYYYNSLTKVTQWTKPEELMTPVERALANQPWKEYTAEGGRKYWYNTETKQSTWEM
PEVYKRALGIADGPSTAAAPTGSARHGGHGGADHYRDRDSHDSRQLTSGNNIQAQAFVPATNDPEYATPEEAEAAFTKLL
RRSGVQPDWSWEQTLRVIVKDPQFRAIKDPRERKAAFEKYCQDVIAQDKERAKERLTKLRADFATMLKSHPEIKHYTRWR
TARPIIEGETIFRSTNDENERRQFFEEYIADLKKAHKDQQVQQRKSAMDGLIELLPTLNLDPYTRWADAQGTIMSTPPFQ
NDEKYKSLSKYDILTVFQNHIKALERKLNDSIQEEKNKKFRRERKNRDNFIALLNELRKDGKIKAGTKWSQIFPLIEKDE
RYLAMAGQPGSTAMELFWDIVEEEERALRSTRNDVLDVIEDKRFEVTPKTTFQEFESVLKGDRRTANIERDVLELIFERL
QKRAKRSDEDRQSDRAQRRALEDLRAHMKRMDPPITVNDTYEQVRARLAHVPAFQAVSSEEARRGAFEKYIRRLKEKEEE
AEKERQRRRDRPATVDSYRDRGERSHRGSVRSARSRSPVERDSYEAERRHAIAERERDRDYRKTGAADALLSSDRRSPSL
RDRERDRDRERDRLRERDRDRDRERDRERERPRSRDRGDSYRDRDRERDRDRDRERERPRSRDRDRPRSRDRVRSRSRDR
TRDRPRSRDRERPRSRERDRERPRSRDRGVDYDRRPSRPLDDHIPPPRHHDYDRAPLARSSRDDGYRRRVVVDRDVDELP
YGDERPPSSSGNAHKEKDKEMATAPPVRRPRPVEYGDDILEEERERERGVKRVKTGEEYKRSPERSSKKEEEKVVERAGS
EEGEIEED
>Gene005887|mRNA12157|coding|scf7180000011821|327072..330690|-|CTHT_0059960|j|mRNA12156, mRNA12157, mRNA12158|58.53 kDa
MAGQPGSTAMELFWDIVEEEERALRSTRNDVLDVIEDKRFEVTPKTTFQEFESVLKGDRRTANIERDVLELIFERLQKRA
KRSDEDRQSDRAQRRALEDLRAHMKRMDPPITVNDTYEQVRARLAHVPAFQAVSSEEARRGAFEKYIRRLKEKEEEAEKE
RQRRRDRPATVDSYRDRGERSHRGSVRSARSRSPVERDSYEAERRHAIAERERDRDYRKTGAADALLSSDRRSPSLRDRE
RDRDRERDRLRERDRDRDRERDRERERPRSRDRGDSYRDRDRERDRDRDRERERPRSRDRDRPRSRDRVRSRSRDRTRDR
PRSRDRERPRSRERDRERPRSRDRGVDYDRRPSRPLDDHIPPPRHHDYDRAPLARSSRDDGYRRRVVVDRDVDELPYGDE
RPPSSSGNAHKEKDKEMATAPPVRRPRPVEYGDDILEEERERERGVKRVKTGEEYKRSPERSSKKEEEKVVERAGSEEGE
IEED
>Gene005887|mRNA12158|coding|scf7180000011821|327156..330708|-|CTHT_0059960|j|mRNA12156, mRNA12157, mRNA12158|58.53 kDa
MAGQPGSTAMELFWDIVEEEERALRSTRNDVLDVIEDKRFEVTPKTTFQEFESVLKGDRRTANIERDVLELIFERLQKRA
KRSDEDRQSDRAQRRALEDLRAHMKRMDPPITVNDTYEQVRARLAHVPAFQAVSSEEARRGAFEKYIRRLKEKEEEAEKE
RQRRRDRPATVDSYRDRGERSHRGSVRSARSRSPVERDSYEAERRHAIAERERDRDYRKTGAADALLSSDRRSPSLRDRE
RDRDRERDRLRERDRDRDRERDRERERPRSRDRGDSYRDRDRERDRDRDRERERPRSRDRDRPRSRDRVRSRSRDRTRDR
PRSRDRERPRSRERDRERPRSRDRGVDYDRRPSRPLDDHIPPPRHHDYDRAPLARSSRDDGYRRRVVVDRDVDELPYGDE
RPPSSSGNAHKEKDKEMATAPPVRRPRPVEYGDDILEEERERERGVKRVKTGEEYKRSPERSSKKEEEKVVERAGSEEGE
IEED
>Gene005888|mRNA12162|coding|scf7180000011821|347356..356062|-|CTHT_0060010|j|mRNA12162, mRNA12163, mRNA12164, mRNA12165|66.94 kDa
MMMVRQLRAVPSVSSSTTASGIACNRRAIAAFSSRLYFSTSTTSNSVRRPLSSTTTRRMASTLASFKVPKVVNEPNHHYA
KGSAQRAGLTAAIESLRQKVPLEVPLVIGGKEIKTPTTGTQLNPSDHTGSPIAVYSKASSQHVREAIDAALSAKTDWETL
PFADRAAVFLKAADLISTKYRYDLMAATMLGQGKNAWQAEIDAAAELCDFLRFNVQYAEELYAQQPVHHSPGVWNRVEYR
PLEGFVYAVSPFNFTAIAGNLPGVPALMGNVVVWKPSDYAIASNWLLYNILLEAGLPRNVIQFVPGDPEEVTREVLAHRQ
FAALHYTGSTAVFRKLFGQIGEGVAEGRYASYPRIVGETGGKNFHLVHASADVENAVVHTVRGAFEYQGQKCSATSRLYV
PRSIWPKFKERLVQETEKLTVGAPWEHEHMMGPVIHEASFNKLAGVIDKANKDPELVLLTGGTYDGSKGYFVRPTIYLAK
RPDHEIFKTEFFGPILAVWVYDDVSADPVEAFSQVCDLVNSTSEYGLTGSVFAADRAAIRFAEEKLRNAAGNFYINCKST
GAVVGQQPFGGSRASGTNDKAGSAAIVSRFVSMRSIKEEFGASRTVAYPSNEV
>Gene005888|mRNA12163|coding|scf7180000011821|347356..356062|-|CTHT_0060010|j|mRNA12162, mRNA12163, mRNA12164, mRNA12165|66.94 kDa
MMMVRQLRAVPSVSSSTTASGIACNRRAIAAFSSRLYFSTSTTSNSVRRPLSSTTTRRMASTLASFKVPKVVNEPNHHYA
KGSAQRAGLTAAIESLRQKVPLEVPLVIGGKEIKTPTTGTQLNPSDHTGSPIAVYSKASSQHVREAIDAALSAKTDWETL
PFADRAAVFLKAADLISTKYRYDLMAATMLGQGKNAWQAEIDAAAELCDFLRFNVQYAEELYAQQPVHHSPGVWNRVEYR
PLEGFVYAVSPFNFTAIAGNLPGVPALMGNVVVWKPSDYAIASNWLLYNILLEAGLPRNVIQFVPGDPEEVTREVLAHRQ
FAALHYTGSTAVFRKLFGQIGEGVAEGRYASYPRIVGETGGKNFHLVHASADVENAVVHTVRGAFEYQGQKCSATSRLYV
PRSIWPKFKERLVQETEKLTVGAPWEHEHMMGPVIHEASFNKLAGVIDKANKDPELVLLTGGTYDGSKGYFVRPTIYLAK
RPDHEIFKTEFFGPILAVWVYDDVSADPVEAFSQVCDLVNSTSEYGLTGSVFAADRAAIRFAEEKLRNAAGNFYINCKST
GAVVGQQPFGGSRASGTNDKAGSAAIVSRFVSMRSIKEEFGASRTVAYPSNEV
>Gene005888|mRNA12164|coding|scf7180000011821|350918..356062|-|CTHT_0060010|j|mRNA12162, mRNA12163, mRNA12164, mRNA12165|66.94 kDa
MMMVRQLRAVPSVSSSTTASGIACNRRAIAAFSSRLYFSTSTTSNSVRRPLSSTTTRRMASTLASFKVPKVVNEPNHHYA
KGSAQRAGLTAAIESLRQKVPLEVPLVIGGKEIKTPTTGTQLNPSDHTGSPIAVYSKASSQHVREAIDAALSAKTDWETL
PFADRAAVFLKAADLISTKYRYDLMAATMLGQGKNAWQAEIDAAAELCDFLRFNVQYAEELYAQQPVHHSPGVWNRVEYR
PLEGFVYAVSPFNFTAIAGNLPGVPALMGNVVVWKPSDYAIASNWLLYNILLEAGLPRNVIQFVPGDPEEVTREVLAHRQ
FAALHYTGSTAVFRKLFGQIGEGVAEGRYASYPRIVGETGGKNFHLVHASADVENAVVHTVRGAFEYQGQKCSATSRLYV
PRSIWPKFKERLVQETEKLTVGAPWEHEHMMGPVIHEASFNKLAGVIDKANKDPELVLLTGGTYDGSKGYFVRPTIYLAK
RPDHEIFKTEFFGPILAVWVYDDVSADPVEAFSQVCDLVNSTSEYGLTGSVFAADRAAIRFAEEKLRNAAGNFYINCKST
GAVVGQQPFGGSRASGTNDKAGSAAIVSRFVSMRSIKEEFGASRTVAYPSNEV
>Gene005888|mRNA12165|coding|scf7180000011821|352921..356059|-|CTHT_0060010|j|mRNA12162, mRNA12163, mRNA12164, mRNA12165|66.94 kDa
MMMVRQLRAVPSVSSSTTASGIACNRRAIAAFSSRLYFSTSTTSNSVRRPLSSTTTRRMASTLASFKVPKVVNEPNHHYA
KGSAQRAGLTAAIESLRQKVPLEVPLVIGGKEIKTPTTGTQLNPSDHTGSPIAVYSKASSQHVREAIDAALSAKTDWETL
PFADRAAVFLKAADLISTKYRYDLMAATMLGQGKNAWQAEIDAAAELCDFLRFNVQYAEELYAQQPVHHSPGVWNRVEYR
PLEGFVYAVSPFNFTAIAGNLPGVPALMGNVVVWKPSDYAIASNWLLYNILLEAGLPRNVIQFVPGDPEEVTREVLAHRQ
FAALHYTGSTAVFRKLFGQIGEGVAEGRYASYPRIVGETGGKNFHLVHASADVENAVVHTVRGAFEYQGQKCSATSRLYV
PRSIWPKFKERLVQETEKLTVGAPWEHEHMMGPVIHEASFNKLAGVIDKANKDPELVLLTGGTYDGSKGYFVRPTIYLAK
RPDHEIFKTEFFGPILAVWVYDDVSADPVEAFSQVCDLVNSTSEYGLTGSVFAADRAAIRFAEEKLRNAAGNFYINCKST
GAVVGQQPFGGSRASGTNDKAGSAAIVSRFVSMRSIKEEFGASRTVAYPSNEV
>Gene005889|mRNA12166|coding|scf7180000011821|357070..360415|-|CTHT_0060020|=||111.73 kDa
MASLKRSLESDPLAANISSKVYVRSTKSGKVQKIVREVYLRTDIPCSSKLCKSCITGAPRDAQGRIAPFVLSDQPAGTKA
FPQGHYLVPDTNAFLTAMDLFESSAAFYDVIVLQVVLEELRNRSLPLYNRLINLTKSEDKRFYVFFNEFRFETHVARLEG
ESVNDRNDRAVRKAVAWYAEHLKKTGKKNVPAVVMLSNDRANLRKAKEEGIHACSLAEYVSQLPDGDALLDMVPATEEEE
TIKEKRPNEMLYPEYYSMSKMMTGIKNGLLHQGIFNVSPYNYLEGSIRVPAFQKPLLILGRENINRAIDGDLVVVEVLPK
DQWKEPSTQVIEEEAITKNENPDAEESTDLVSEKERKALQEEVKRMHSKTTEGHPQPTARVVGVIKRNWRQYVGHIDQSS
ISQSAQQGRKQDSVFVIPMDRRIPKIRLRTRQVAELVGKRILVAIDAWDRSSRHPTGHLIRSLGEMETNAAETEALLLEY
DVQYRPFPKTVLDCLPKEGHDWRVPEDKNDPGWRDREDLRHLLICSIDPIGCQDIDDALHSRPLPNGNFEVGVHIADVSH
FVRPNNAMDLEASIRGTTVYLVDKRIDMLPTLLGTDLCSLKPYVERYAFSVLWELTPDADIVSVRFTKSVIKSREAFSYE
QAQMRVDDGSYQDDLTKSIRTLLALSRKLKQKRMDAGALSLSSPEVKIHMESETSDPIDIKTKKHLPTMSLVEEFMLLAN
ISVARKIYEAFPQTAILRRHAAPPKTNFDELANQLRVKRGLELSVESSKALADSLDRCVDPNEPFFNTLVRIMATRCMMA
AEYFCSGTQAYPEFRHYGLASEIYTHFTSPIRRYADLVAHRQLAAAIGYEAIDPSVRSRGRLEAVCKNINVRHRNAQLAG
RASIAYYVGQALKGKAEEEDGFVMKIFSNGFVVLVPRFGIEGLIRLRDLAEPEPQAEYDAENYVLKTKGSREVTVELFQK
VRVRVSDQKDEATGKRGVKMELVKTY
>Gene005890|mRNA12170|coding|scf7180000011821|372944..375333|-|CTHT_0060040|j||46.32 kDa
MPPPPPPPPPPPPGLGGPPPPPPPPTLPAAQPGRGALLADIRQGKALRKTVTNDRSAPMIERPSKPIGGPSPSTLSAPPV
PGRARSNSDQGNRAPTASTSVADGPPQPLAGLFAGGMPKLRKTGKGIDTGASADASYLSDSEAPTRSAPKPPTGAPPVPG
RPPLPPTSSAPSPPANLKSAAASKPPPPPIGKKPPPPPPGSRKPSNLRSGGAPPLPNAPAPPPPSSAPPIPTFSAPTPPP
AAPPPPPSAAAPRPPPPPARSQPPPPLLLLLLLLLLLHHQQRTTFPKASRLKQLVWLPRVHLLPRPRHRLRRQQRPLLLL
RHLPQQRQRLLLLLLLLQQSLLPQHHPPLHRPPLLQQQAPLPPHAHPLFAHPFSTLQALPSRRTAPTAPAEGTAVPHLGH
ILLSQGRTGIVTTGKRRSGISCTIRDGSLRVRRTSPSRGNLLGV
>Gene005891|mRNA12171|coding|scf7180000011821|383353..385527|-|CTHT_0060070|j||35.94 kDa
MAQAEAQKCVHQGCGKLFTDPDEVCRYHPGPPIFHEGQKGWKCCKPRVLTFEEFMAIPPCTEGKHSTTDVPPPIEKREAD
PAAVAAATAASELPPPPKRAPISQPQHIPTPPPPPPESEDDDPSIEIPDGQVCRRRGCGAVYKKGSSREDEKCVHHPGAP
IFHEGSKGYTCCKRRVLEFDQFMKIEGCKTKNRHLFVGSGNKDKNKNTNADGEEVLDTVRTDFYQTQTSVIASFFLKKID
KDKAKVEFQDRAVDLDLRTTDTPVKRYKKLVQLWGAIDPAKSTFKVLGTKLEVSLAKADGASWPVLRAEDRPTGEILQVG
RAGRV
>Gene005892|mRNA12172|coding|scf7180000011821|386178..387607|-|CTHT_0060090|=||33.12 kDa
MTRSAIRLWHWSAYLQRSNTCSHLPAGQLVAASQPRRLLSSSTNTMDASSKMFRSSKLKQVFAEGKRPAFGVWQMLPGAN
VSRILARSGADWVLVDCEHGNIDDAAMHEAVPAIAALGVSPVVRIPDMQPWMIKRALDSGAHGILIPLIRTVEEVKAVVS
AAKFPPQGTRGFGSPIAPQTFEAGLTLTEYLEQANDSLLTMVQIETQEALNAVEAIAPLVDALFVGPFDLGNNIGHPIIN
GRMDPELDAAIARILKAANAAGKKCGIYCTSGEQAKQYADMGFHMVSVATDYTALSAAVTGALNVASGASE
>Gene005893|mRNA12173|coding|scf7180000011821|388947..391167|-|CTHT_0060110|=||48.38 kDa
MAPKNRIIIDTDPGVDDVLALLLALSASPEELEVLMISVTYGNVPRQKCLRNVVALFHVLEKEMAWREANGKPVYGALNA
YKPIVAVGAEHALEDEELVADYFHGSDGLHGVHDKHPHLSPAETWRTLFEDNGSVPISEPPTFSRYFTPSKTPSYKEMLR
ILREEPEDSVTIVCVGPLTNVALAAAEDPETFLRVKELVVMGGAVHVEGNVTPYGEFNCTADAIAAARVYALTSPTPSST
MPPAFSEKSLPPYPEKLSRRLKLTLFPLDITTPHELFREQFNAKVMPLIEAGSPLAQWTETFLTGTFNKIDQMLGEGHNE
GLSLHDPLCVWYMLTHDDPKWKTVPKPEDIRVETCGQWTRGMHVIDRRNRARPDESTIETHPQDPIEAVTVKLDEVPGDK
MGWLSPRKGNRINRMVQSPGEKIFADVLLNKIFA
>Gene005894|mRNA12177|coding|scf7180000011821|398934..400323|-|CTHT_0060140|o||26.32 kDa
MSADARPITPTRFAAALKELPTDALFTKLLELRNSIAHLDYSNEQLRPYAEGTARALDPNNPSSSQQSSQEDKCEPDQDC
IDAIKENEAVIERMQERIRLLRTEVESRGLNWTDFESRARRAEEERRVVPEMDNTETIVVEHPNTQQQEAPTTNGTGPAV
NGTGERSHPAWSDGTFQTGVIRDGVIEMHPPRAQQGGAGRQPGGSLSDEELRRRVEEQIRRLGVQEGDEEEGLYL
>Gene005895|mRNA12179|coding|scf7180000011821|407624..411061|-|CTHT_0060170|o||51.91 kDa
MPPSEIYRPSRREGRSAVTTAPNTENTVVRSDIPSTSHSPSRHNDESWVEVSSRPSSSSLSSIGGDEIVTTGLRVGSGTY
PRRRRPQNAMPASFIVGHSDANTSGATSSQDEYEESESEEDRVMTSSNEAIHPTASTNLLSHRRTTSSRNASAAVETDSD
SDDDDDGTALGPASSPTPVFRPQPNAFSHPPSHMLNHSSAAASRSSSYPYSQSAPSSRPVHYRSHNNSRRSPPDFLSPSY
QADNDAALRASLTTLLSCAAAARSLPKYNTATNTNNNNNNPATISDDERRALGAAILPPTTQPMELRLVPESELMAEHDD
GAPPPSGPAAPKAPQQVPSRTGTRTSTGSSPALSPTRLHPSGEKTKRSATVQSARSRGTGRRKASGAVTLERNASQTSFF
SSLSPSVLTWAVSAGVVVLVSVVGFGAGYMIGREVGRQEGAAGAASFTAGGGSGGAGLVGNATSAAAAAGSGCGSELVKS
SSAGGALKRIRWVGVVGKGVAA
>Gene000195|mRNA1218|coding|scf7180000011806|1284668..1286878|+|CTHT_0003770|=||40.22 kDa
MASSSFTSNAPNLQKYLDLDQNGKIIAEYIWIDSEGQTRSKARTLPEKEGGYKPEDLPTWNFDGSSTGQAPGDNSDVYLK
PVAVFPDPFRRGKNILVLAECWDADGTPNKYNHRHETVKLMEAHAEHEPWFGLEQEYTMLDLNDRPYGWPPNGYPAPQGP
YYCGVGAGKVVQRDIVEAHYRACLYAGIKISGINAEVMPAQWEFQVGPCVGIEMGDQLWVARYLLHRIAEEFGVKISVHP
KPIPGDWNGAGLHTNFSTKEMRDPENGMKAIEAAIQKLGTRHAEHIAVYGEENEKRLTGKHETGRIDQFTYGVANRGSSI
RIPREVAAKGYGYFEDRRPASNADPYQITGIIMETIFGAV
>Gene005896|mRNA12180|coding|scf7180000011821|417474..420409|-|CTHT_0060190|=||57.03 kDa
MGKTKDTKAVKAKAVEKAAKPAKVAPKEVATSKAKAVEVKKNKKKVESESESESESSESESESDSESSASSSDEEETKKS
ASDSESSDSSSSESESDSESDSSESDSDVEMTDAKPLTNGKAKAAKVNGAKASESESESSESDSETSESDSSESDSEDEE
EKPKAAAKQEKAKPKKAESESESDSESESESSDSETSESESDEESEEEKPAAAKGKDDKKAEAKSESESESDSESESSES
SSESESESESESESEEESEESVEEKPAAKEKSSKKRKAEEEPESAAADVKKTKGDANAQTSEKTATLWVGNLGWAVDDKA
LYEEFENCEGIVSARVVTDKDSRRSRGFGYVDFTSPDAAEKAYNEKNGAHLQGREMRLDFASKPAEGNDPTTRAAERARK
HGDVISPESDTLFVGNLSFNATEESVSEFFNSVAAVQSLRIPTDQESGRPKGFAYVTFNSVEDAKTAFNQLNGSNLDGRP
VRLDFAKPRDSNGGGNGFRGGRGGGRGGARGGRGGGGRGGARGGNKSAGTAFQGKKITF
>Gene005897|mRNA12181|coding|scf7180000011821|422990..423771|-|CTHT_0060220|o||15.76 kDa
MLRSRRSFSMLRRLRLRGLALLSRLQLLLPRLPLLLVLLAPLPWMGSPPSRQTALLERRKKLPARRNSTKARKAATRKRK
RRKKRTMRRMRKTKMRAARAAPTTRTTKTTTRRPACATRSRSSSVSSSSTRSSWPV
>Gene005898|mRNA12182|coding|scf7180000011821|423836..425864|-|CTHT_0060220|e||16.77 kDa
MMTQMRTYPLRLRTTITITRAMRPKTIPPTSKRPKLPSNPRPRLAAAASCASPPSKSSPSAASPPVHPAKATTRRPKTAR
WIPSLRNSSSCVCYQVSTASMYASASRSARLACLSTKVVQTSSCGGWMMRGGGRVLPSWGSTLPGCCSICRLLRKA
>Gene005899|mRNA12184|coding|scf7180000011821|428270..431736|-|CTHT_0060240|=|mRNA12184, mRNA12185|7.90 kDa
MPYHAQRSTASPSLSGIRSHSGTRLSRHLPRQSDHLKTTDPIRRSVARIQNKLTFISRLLNFISLLSSSL
>Gene005899|mRNA12185|coding|scf7180000011821|428270..431736|-|CTHT_0060240|j|mRNA12184, mRNA12185|7.90 kDa
MPYHAQRSTASPSLSGIRSHSGTRLSRHLPRQSDHLKTTDPIRRSVARIQNKLTFISRLLNFISLLSSSL
>Gene005900|mRNA12187|coding|scf7180000011821|436000..437560|-|CTHT_0060260|o||18.75 kDa
MALLPRLRMGMARMPCETPTIITTILVPTAPTTILSLLRKSPSGRVRTCRRTLTIRIIRLVRELLAHRKAPLELKPPPVR
RSPIQPSPRKPLRLAPSRAGRKRRSCAKAAERNGPTTRCSNGTPPTSACSWVTSRARQPTNPSSKPSPGGRAYKKPRSSA
TSGPTRAKGLGL
>Gene005901|mRNA12190|coding|scf7180000011821|446191..447568|-|CTHT_0060290|=||18.66 kDa
MATELTVQSERAFLKQPHIFLNSKVKVKSTRPGKGGRRWYKDVGLGFKTPKTAIEGHYIDKKCPFTGMVSIRGRILTGRV
VSTKMHRTIIIRREYLHYIPKYNRYEKRHKNLAAHVSPAFRVEEGDMVVVGQCRPLSKTVRFNVLRVLPRTGKSVKKFQK
F
>Gene005902|mRNA12191|coding|scf7180000011821|459607..461901|-|CTHT_0060320|=||57.63 kDa
MRCDICHRPHHTKRLPFLCAVDARNRLYEGRLEYARALIQAEEAESRVNDALEKAAAARDPKSKLKKDEKDVAAARIAWL
TAEEQAALERTSHIIAQADKLRSEIEAARKEIAVKKDAIARRRSDLMAVTAGTVSRRARQLDEVERSTQRLRYKWNRIAD
ATAITRAFLCEEAARLYGLRQIEEGSAKRYEIGGVELFDLHTMNGLSPELISTSLAHVAHILVLACDYLAIRLPAEITLP
HKDYPRPTIFSLSSSYKHDKVIFPGSALAIQQSAAAAAEDKRLPRPRPLWTDRPLPTLAKDYPDVYSYFLEGVALLAYDI
AWVCCSQGVSLGDGDPFEEVCAIGKNLWRLLIAGKHHNAHQPHKNRRRSPEPAPYSPLSGNSPRTEDIAGEMANPKSSTS
TLGRWSHGTCHSYLGTAEGMEFIRSFKLLSPYKIYDKLKRRLSADAPLMDWERIEGDELDDGFEDGMLGRIEAGGNSAGM
NAGNGPPDIRLDRGNGGGGSSHGGIGIPKGTSGWTKLRNR
>Gene005903|mRNA12193|coding|scf7180000011821|466793..468436|-|CTHT_0060350|=||38.44 kDa
MSFFVLGRSAFRAAAPLQRSFIRCYATESTETKKSGSNALLYGAGAAVLAGAGYYFLSGSSTTAAVERAAQKAEETLKQA
AASAASSEPKKAFTGGEQGWLSLKLEDVELVNHNTKRLRLRLPEDDMVSGLHVASAVLTKYHPIGADKPVIRPYTPISDE
TEKGYIDLLVKKYPNGPMSTYLHDMVPGQRLDVKGPIPKYPWEPNKHKHIALVAGGTGITPMYQLCRAIFNNPDDQTKVT
LVFGNISEEDILLKNELAKLENTYPRRFRAFYVLDNPPAHWTGGKGYITKELLKTVLPEPKEENIKVFVCGPPGMMELIS
GNKKSPKDQGELKGILKELGYSPEQVYKF
>Gene005904|mRNA12194|coding|scf7180000011821|468686..472050|-|CTHT_0060360|o||58.20 kDa
MTAVVSPDSSPPTPTTPPALTASPAALSPTSADPSSPASAAQQQQQHPALPPLITTSGSTSPPTTRRNNIPRPMSQGSSK
HRLSQYSTVSSLPTRSRPGSYVFPCHPSSLPYTSVRDFAYPVTHPLHYGPPPEPTQPPTPAGSEKRRLSDPPAYWESKTS
WDEGESSSSWCSSGWFRASAEVPPPINLADGPPWSEDEDLQSPVVSTRHRKHKSGSHGKRRGSADSTTAGTGGLRDSAGA
NGENGSFTSQTGGSQTASGQAEPQSRTFDGGDWASGDEGNDDSDCSSDEYFNTNSSRYSRDYQFTIASPDEEFHGKAVAL
FDFERENETELPLVEGQIIWVSYRYGQGWLVAEDPKTQERGLVPEEYVRLLRDIEGGMGSLNAAMSTSADTPDAGTPTQA
DSAGWSTGSNTSASASASGANGYHQPIVSTFSTSSKDLEPYPHDLLASTTAGQPPPPVVHYHGQPGGGGGGGCGSNSSSS
GTSQANTPTLAAYQGSWSRRGSVEAKKRESESVQNGQGKRNSAGSNSTMMGQGAALETLSDARLQVTAGGKREK
>Gene005905|mRNA12197|coding|scf7180000011821|483640..487276|-|CTHT_0060400|=||94.44 kDa
MPTKNKISPEEEHTPLLPSVPVATRPPRLTPSNAIIRRFCTTALASILTWFFLAFLIDLIIFHDHSDLFPYPPHDKQPPP
CPWPSTGCGSRRGLGLKELEKILIETPSGTKAEEWSRYYTSGVHVAGRNYSQAEWTGQKWEEWGVVSEIIPYEVYLNYPV
EHRLALLNRKDDHDDDDDGEKEQAKKGEEGSWKVAYEASLEEDILTSDPTTNLSSRVPTFHGYSASGNVTAPVVYVNYGS
YQDFEDLQRANISLEGKIAIARYGGIFRGLKVKRAQELGMVGVLLYSDPGDDGNMTEVNGHEAYPEGPARQPSSVQRGSV
QFLSFAAGDPTTPGYPSKPGVPRQPVHTAIPSIPSIPISYQDALPILKALNGHGPKADTFNKYWTRNLGLKHKGVEYNVG
PTPDDVVVNLYNKQEYVTTPIWNVIGIVNGTLLDEIIVVGNHRDAWVAGGAGDPNSGSAVLNEVVRAFGEALKAGWKPLR
TIVFASWDGEEYGLVGSTEWVEEYLPWLTHASVAYINIDTAVTGTHLKPSAAPLLFSLLHNVTHLIPSPAHDGNQTINSI
WDKKIRTMGSGSDFVAFQDHAGIPSLHIGFDPAENDPVYHYHSNYDSFHWMKTFGDPEWKYHRAMAQLVGVVTGHLASKG
VIPFKAEDYASALKDYVKKVEVRLEEVLSPSNVTLLSETDLLDNEIYFPLRASLSPSPNSSFENDPSIQKLKHSLRSLRH
SLAHFTHTAESLDHQAAHLSSLLEYPPPWWNFPARLRFHHTLKSLHKINRKYKLLERSFLYRPGLDGRRWFKHVVFAPGL
WTGYAGEVFPSLMESIQRGDWENARRWVGIVEGRVKKATKRLRK
>Gene005906|mRNA12198|coding|scf7180000011821|491566..498211|-|CTHT_0060420|=||194.75 kDa
MASSYRPHPLRQSQTAEYPVHRQASTVSTASSSSSAYSSHSHSSSSTSYELGRSSMTSSPSSIYSSSGYGAYPGHKRGRS
EVTSSSLRHPTSTLTSSQTYSSISQTSTRPAENIYQTARQSLRPLPQTPRPTTPPRAPIRHDRGHSVDIGKLSLTDYGRN
TSPAPDTPPTPPHHHSPSPHLRPKSMLLTRADSVVRRASDAGSPPPLTHTHTTSLTTPELEKLSKSSTNQLRTLSKLAQD
GADEFAIIPAAEVTGLRGRRRLQRTNRANNRRAYGWEGRNWMDKQRQFLQAYEYLCHIGEAKEWIEDVIQKAIPPIIELE
EALRDGVTLAEVVEALNPHRRYKIFRHPKLQYRHSDNIAIFFNYLDEVQLPELFRFELIDLYEKKNIPKVIYCIHALSWL
LYRKGIVTFRIGNLVGQLEFEHHELEATQKGLDKLGANVPSFGNMGADFGIEEPPEPEETEEERIERELAEQEAIITDFQ
AQIRGAMCRVKLGHMMQHLWDNEEWLIDLQSRIRGDFARQIYGYRLEMRRFATHLQAAARGFLVRRRLAIDAWATDLQSV
ARGFLVRRRQRRTKQIAKHVEKDILKLQSLLRATKVRSEVQEKRAQLEMAAGPIRHIQAKMRGFLVRQKMLAQEQEVQQT
TAPAVASLQAAVRGFLQRKKLDAEKAELRLGTPAITELQAGIRAALLRKKIGEQQEELEDLTPVWTALQAAARGKLARGK
VRGVQAELRQHVPDLGKLQAAIRAAAVRREISDKLDCLAECEEEIVALQANIRGMLERNRISNLLDALEAEEPAIVQLQA
HIRGAMHRQKESAFLDELASHEEEIEQLQALARAVLTRVQVGRILDELDECEPIITELQAAAKGYIIRARFEDKRRHYLE
NMQKVVKIQSLVRAKLQGQAYKSLISGKNPPVNAVKNFVHLLNDSDFDFNEEVEFERLRKTVVQQVRQNEMLEQYIDQLD
IKIALLVKNKITLDEVIKHQHTLGGHASSLLANTPIASTNQFDLKALNKGSRRKLELYQQLFFLLQTQPQYLARLFRRLR
EEGTPEKECKRIEHLMMGLFGYAQKRREEYYLLKLLGRSIREEVDACSTLHDYLRGSFFWMRLFNSYTRSPRDRKFLRDL
MGPLIRDNIIDDPELDLESDPMQIYRSLINNEELRTGRPSRRPLDIPRELAIKDPETKAVFIDHLRDLREICDQFLILLE
DLLPRMPYGLRFVCRQTFESLAQRFPREDHARLLQIVSNWLWRFYLQPALTAPENVGVIERQLSPLQKRNLGEVAKVLGQ
IASGRPFGGENIYLQPLNAFVAESVDRLTQLTEAIISVADAEATFDIDEFNDLYAKNKPTLYIKMSDIFAIHNLVASQLP
VISPNRDDIIREIVHDLGSAKHNESEMTAAGSSDIQLFLTPKLQNLEDPDADVKALFMETKRCILYIIRVQTGANLMEIL
VKPITPEDENKWQAVLREDFANGSKGAYSDANMDISTMSYMELKRTALENVMRLEQMGRITRKNHYQDILNAIALDIRTK
SRRRVQRQRELEGVRMTLSNLLEKAKYLEQQRKSYDDYIEQAMLTLQNKKGKKRFLLPFTKQYNHQRELERSGRVPKFGS
YKYSARALSDKGVLVSWQGVPERDWGSINLTISCDEVGVFVLEGSKGHIQIPGASAVVSIEDLLQAQFETRQFMNLFEGG
ALKLNVNLLLHLVYKKFYRTQ
>Gene005907|mRNA12199|coding|scf7180000011821|501259..503730|-|CTHT_0060440|j||41.24 kDa
MAPTVLHLRSETKPLEHRSALTPHTAAELIKAGYVVNVERSPERIFDDAEFEAVGCTLVPEGSWPDAPEDHIIIGLKELE
EKDFPLKHVHVQFAHCYKQQAGWEKVLARFPRGGGTLLDLEFLVDERGRRVAAFGFHAGFAGAALALEAWAWQQSHPEEP
FPGVESYPNEEALVADVKKALEEGTAKAGRQPKVIVIGALGRCGSGAVAALRKAGVQEENILKWDMAETAKGGPFKEITD
CDIFVNCIYLTSKIPNFVNMESLQVPDRKLSVVCDVSADTTNPFNPVPIYSISTTFRNPTVRVQGLKQGPPVDVISIDHL
PSLLPREASEQFSRDLLPSLLTLNNWRNEPVWARAYKLFQEKVATLPEDALKN
>Gene005908|mRNA12200|coding|scf7180000011821|512974..514659|-|CTHT_0060470|j||5.33 kDa
MPGPRLYRPRAVRTVPGTTKTQEKSTTRWSASPSFGKSSPPAPTSTIPSA
>Gene005909|mRNA12201|coding|scf7180000011821|514924..516896|-|CTHT_0060480|x||10.17 kDa
MSEELCSDPADGKLFEMGQFNGPFGRVFHVLGYPHAFHLEVWEDQSLQIGRLVEERLDLVVDDLSHVILGLSPFSGKSEI
GQPGLGSAEWQA
>Gene005910|mRNA12202|coding|scf7180000011821|524283..526648|-|CTHT_0060510|j|mRNA12202, mRNA12203, mRNA12204, mRNA12205|40.19 kDa
MVSMARVYADVNQNMPRSYWDYDSVNIGWGVLENYEVVRKIGRGKYSEVFEGINVVNYQKCVIKVLKPVKKKKIKREIKI
LQNLAGGPNIVALLDVVRDAQSKTPSLIFEYINNTDFRTLYPKFNDIDVRYYIYELLKALDYCHSKGIMHRDVKPHNVMI
DHEQKKLRLIDWGLAEFYHPGTEYNVRVASRYFKGPELLVDFQEYDYSLDMWSLGAMFASMIFRKEPFFHGNSNTDQLVK
IAKVLGTDDLFDYLDKYDIELDAQYDDILGRFQKKPWHSFVNAENQRFVSNEAIDFLDKLLRYDHAERLTAKEAMAHPYF
APIRDPEILRAYLDGTLTQTQF
>Gene005910|mRNA12203|coding|scf7180000011821|524283..526648|-|CTHT_0060510|j|mRNA12202, mRNA12203, mRNA12204, mRNA12205|40.19 kDa
MVSMARVYADVNQNMPRSYWDYDSVNIGWGVLENYEVVRKIGRGKYSEVFEGINVVNYQKCVIKVLKPVKKKKIKREIKI
LQNLAGGPNIVALLDVVRDAQSKTPSLIFEYINNTDFRTLYPKFNDIDVRYYIYELLKALDYCHSKGIMHRDVKPHNVMI
DHEQKKLRLIDWGLAEFYHPGTEYNVRVASRYFKGPELLVDFQEYDYSLDMWSLGAMFASMIFRKEPFFHGNSNTDQLVK
IAKVLGTDDLFDYLDKYDIELDAQYDDILGRFQKKPWHSFVNAENQRFVSNEAIDFLDKLLRYDHAERLTAKEAMAHPYF
APIRDPEILRAYLDGTLTQTQF
>Gene005910|mRNA12204|coding|scf7180000011821|524290..526621|-|CTHT_0060510|j|mRNA12202, mRNA12203, mRNA12204, mRNA12205|40.19 kDa
MVSMARVYADVNQNMPRSYWDYDSVNIGWGVLENYEVVRKIGRGKYSEVFEGINVVNYQKCVIKVLKPVKKKKIKREIKI
LQNLAGGPNIVALLDVVRDAQSKTPSLIFEYINNTDFRTLYPKFNDIDVRYYIYELLKALDYCHSKGIMHRDVKPHNVMI
DHEQKKLRLIDWGLAEFYHPGTEYNVRVASRYFKGPELLVDFQEYDYSLDMWSLGAMFASMIFRKEPFFHGNSNTDQLVK
IAKVLGTDDLFDYLDKYDIELDAQYDDILGRFQKKPWHSFVNAENQRFVSNEAIDFLDKLLRYDHAERLTAKEAMAHPYF
APIRDPEILRAYLDGTLTQTQF
>Gene005910|mRNA12205|coding|scf7180000011821|524290..526621|-|CTHT_0060510|j|mRNA12202, mRNA12203, mRNA12204, mRNA12205|40.19 kDa
MVSMARVYADVNQNMPRSYWDYDSVNIGWGVLENYEVVRKIGRGKYSEVFEGINVVNYQKCVIKVLKPVKKKKIKREIKI
LQNLAGGPNIVALLDVVRDAQSKTPSLIFEYINNTDFRTLYPKFNDIDVRYYIYELLKALDYCHSKGIMHRDVKPHNVMI
DHEQKKLRLIDWGLAEFYHPGTEYNVRVASRYFKGPELLVDFQEYDYSLDMWSLGAMFASMIFRKEPFFHGNSNTDQLVK
IAKVLGTDDLFDYLDKYDIELDAQYDDILGRFQKKPWHSFVNAENQRFVSNEAIDFLDKLLRYDHAERLTAKEAMAHPYF
APIRDPEILRAYLDGTLTQTQF
>Gene005911|mRNA12206|coding|scf7180000011821|532764..535981|-|CTHT_0060540|j||89.11 kDa
MATLKPFSSFLIGLLLFFCFVRPTLAFGAGNIASISSVEGQNWRHGDIEDALLKIVMARAVGGQRFDKLMVARVYFGNWL
RDYSQAIDIGTVKFVSAEAIRLLLCILGFLTFGYGSREFEVTAERLGCYRPEDHIDNPKGYGEGQDPRQYDPRLRGPVDE
ETELAIDEETGMKNYIANEKIGIMTSAKHVRNLFGKCIELGREYGRSGNKDDLYEALRLLGTGLHCLEDFFAHSNYTELA
LIELGERDVFPHVGRNTKLRIPGTRGSVYPIVTGTFGGVDFLHSVTGEVSDKMIQSEIDDLEGMMKQYKNGDTSILRDLL
DKIPDGLIGGKKDQLDDIQQNAQAAQVETLSISPRDPEEVTQYAQQVFAQIMPAIQFHDELLQDISRAINKVPILPKIIE
QLEEQLSLWVFSIIAPFVIPLIEQIKNELQTGSSEIIESSKREQHIVFEDDDCSDPTHSMLSKDHFTNILNEIAGRTASK
VVSWVVPQIMSAWDDEDLDVDSLLNKIIYGVLHHPAQRDMGPDGAEEGRQLIFESIRTWWEDELSESQREEYRRKLSREG
VENGENHKEGQKDCGHGCGGKLKMKKNYRNEAPQTVEDKIAGAAAGAIVDGLKMSVADVAQGKITSGGTGSGFGSFLSSL
TDNILSAGSKRFKEELGRFGKGEEEEEEEEKPSYSSGGYGGSSSGYGRKNDDEEEDEEERPSYGGYGRRRDDEEEDRPSY
GGGYGGGYGRRDDDDDEERPSYGGGYDGGYGGYHRRRDDDEEEEERPTYGGGYGGYYRRRDDDEDEGYGGGRHHGWGY
>Gene005912|mRNA12212|coding|scf7180000011821|543402..546839|-|CTHT_0060560|j||90.23 kDa
MHLVPKELDKLVIAQLGLLAQRRLARGVKLNHAEAAALISSVLHELIRDGAHSVSDLMSLGATLLGRRHVLPSVPHTLHM
VQVEGTFPSGTFLVTVQNPIATDDGDLARALYGSFLPVPSKEEQERLFPLPKEEKAPGAVVVVKTASGEPDVVKLNEGRR
RVKLKVTNKGDRAVQVGSHYHFIEVNPLLSFDREKAYGFRLDVPSGSSLRFEPGESRTVTLVEIGGNKVIKGGNGIVNGK
VDFTRTGEIVEKLVKMGFAHVPEPGADAALIQGAALDRETYAHMFGPTTGDLVRLGNTELWVRVEKDFTVYGDECKFGGG
KVLRDGMGQATGRSDADTLDLVITNALVIDYTGIYKADIGVKNGVISGIGKAGNPDVMDGVTPGMVVGSCTDVIAGEGKI
VTAGAIDTHIHFICPQQAYESIASGVTTLLGGGTGPSTGTNATTCSPGAFYIRSMLQSTDSLPLNIGITGKGNDSDPLAL
REQVLAGACGLKLHEDWGSTPAAIDSCLSVCDELDVQCLIHTDTLNESGFVESSVAAFKGRTIHTYHTEGAGGGHAPDII
RVVEHPNVLPSSTNPTRPYTKNTLDEHLDMMMVCHHLSKDIPEDVAFAESRIRAETIAAEDVLHDLGAISMMSSDSQAMG
RCGEVVLRTWHTAHKNKLQRGPLKEDEGTGADNFRVKRYVSKYTINPALAQGMGHLIGSVEVGKLADLVLWEPAWFGTKP
EMVLKGGFIAWAQMGDPNGSVPTIEPVIARPMFASYLPGHASVAFVSRASLENGTVTEYGLKKRVEPVKGCRTVSKRDMK
YNDAMPRMKVDPERYTVEADGVVCKAEPSSELPMAQFAYVF
>Gene005914|mRNA12214|coding|scf7180000011821|547004..548516|-|CTHT_0060570|c||41.77 kDa
MIVLQNMATQPLQTALSPLCRIPGAGFLDLPFCPVYNFRPGPSTSEPKEKGPVEFDSLMDVQDQFEKVLEKSAQGVSLPL
EMKRSEASIRDLRTMVCYSNLHAKDELVLEFDRYIETARQASNSLQRFNTHVGSTVDFVISINRWTARYLDSLDASSAPL
SSSDQGLIMSWASWLFSPFQPATFSERALLDKYIEHTSLVSEKIAELILEAQFVLRILSRAEDHLGIIHTFVARTQKTIQ
SRRDEILWTLWTLVGANSRRLESLNGQLQLLRKVDEQRMDAVKQVTELVAELERIQAGLGDLRERVAEPGLVRQRGVEVP
LSVHIETINRGVERLEGARRRIREVENERIREVLARGKVDREGLIESA
>Gene005915|mRNA12217|coding|scf7180000011821|555400..558559|-|CTHT_0060590|=||73.22 kDa
MAWSKSTRIKLMLVLDFMFFCLELGAGFAVHSLALMADAFHMLNDIISLLVGLWAVSVARKATTDRFSYGWLRAEILGAF
FNAVFLIALCVSIVLEAITRFIEPPEITNPQLILIVGSLGLSSNLLGFAILGGHGHSHGPGSHDHGHGSSHTDEGHAHDE
HRHDEISAAEEGLATGTNELTDQELAAADATGRAADLLPEATVARFQASTPDSAPRHTRPASSREASTARERSDSTGQRR
KTRRARGSSGPGRLTSLDEISIHPASFRQDIIAASRPQVSEEEEEEEEEEEDAEEVVGSNESMVDQVAIVEEEDTGAGPR
ETTPLLKKQQHAGSSSSSKSYSTTTDRPTRPRRGSYIHRHHNHNKPKDPSKKHGHTHGDMGMNAMILHVLGDALGNVGVI
ITALIIWLTDWPGRYYADPAVSLFITLIILRSAIPLTIASSKILLQATPDNIDLNDVREDIQALPGVISCHHVHIWQLSD
TKIVASMHIQVAFPISEAGGEKYMELSRMARKCLHAYGIHSATIQPEFCTDAEHAHGHHHAQGRKKLRAIPAVGGDGLHD
DEEEHEHHAEHGEEHDHDHDHDHNRDHDHDQGHGNTEQRAQRRTSSSSSWHQQPPRRLQRCSLADRNQCLLDCVDDCVGQ
GCCSPSSEEDERPGSRHEHGNGHEQH
>Gene005916|mRNA12223|coding|scf7180000011821|567124..571568|-|CTHT_0060630|o||31.32 kDa
MSSLRHAIQRRAHKERAQPLERQRLGILEKKKDYRLRARDYKKKQAVLKSLRQKAAERNEDEFYFGMMSRKGPGSALTRG
KGFTGTVDGDRGNKALSVETVRLLKTQDLGYVRTMRNIAAKELKELEERYVLAGGADQPVEEFNSDEDEEESGSKQAKPK
KIVFFEGVEERQQALEKQKADEEMKDYDEEEDGYDFDDEEEMTEKEKEERRKQLVLEKLARKVKAARKKLKALADAEYEL
ELQQAKMAKTATSGGFTKSGRRIKVRERKR
>Gene005917|mRNA12224|coding|scf7180000011821|568410..571980|-|CTHT_0060640|x|mRNA12224, mRNA12225, mRNA12226|26.52 kDa
MTSGSEKARKKYLSVSAIQKLCIFVSISSQSPNQLLRNKGLTSIESCHSPLLILTSLIAANAPLSLTSVASLTLCHISHA
RSSIAASPVTLQRINKLSTASGLNKYCGSLTEVHGFGNRSSSSLSADEPCWRRSFSHFAWFHSHFGTSSGLVTFFFLDTA
PLSSSSSSSSSTVLLIPAPSHGASSETSGMIPVGKREYAQAQPSAICFPIWTCPGRENKRPPRANIPPAKQPRCWTSGRR
VYVCPET
>Gene005917|mRNA12225|coding|scf7180000011821|568410..571980|-|CTHT_0060640|s|mRNA12224, mRNA12225, mRNA12226|24.23 kDa
MTSGSEKARKKYLSVSAIQKLSIESCHSPLLILTSLIAANAPLSLTSVASLTLCHISHARSSIAASPVTLQRINKLSTAS
GLNKYCGSLTEVHGFGNRSSSSLSADEPCWRRSFSHFAWFHSHFGTSSGLVTFFFLDTAPLSSSSSSSSSTVLLIPAPSH
GASSETSGMIPVGKREYAQAQPSAICFPIWTCPGRENKRPPRANIPPAKQPRCWTSGRRVYVCPET
>Gene005917|mRNA12226|coding|scf7180000011821|568425..571568|-|CTHT_0060640|x|mRNA12224, mRNA12225, mRNA12226|26.52 kDa
MTSGSEKARKKYLSVSAIQKLCIFVSISSQSPNQLLRNKGLTSIESCHSPLLILTSLIAANAPLSLTSVASLTLCHISHA
RSSIAASPVTLQRINKLSTASGLNKYCGSLTEVHGFGNRSSSSLSADEPCWRRSFSHFAWFHSHFGTSSGLVTFFFLDTA
PLSSSSSSSSSTVLLIPAPSHGASSETSGMIPVGKREYAQAQPSAICFPIWTCPGRENKRPPRANIPPAKQPRCWTSGRR
VYVCPET
>Gene005918|mRNA12229|coding|scf7180000011821|576963..581731|-|CTHT_0060650|x||23.07 kDa
MTTSYPRIGARRNMVCFQVSGCWMLCPPTARRQSMVMRGYSPQFKPSSVIQSHERAFALFSSTSDSTDTYLIYRYLTRTT
DDYHNKGPRAGVQQHSEKVRKAHTQTRKRGRTLVQYRRACCVSSVGQDAPDFFRPISVKSPGSEFRRLHEACMVAHLFAS
GRNGVVLGALRAMGLCAINAAGWDKGRGSHGSEALEIGEERRSPRV
>Gene005919|mRNA12230|coding|scf7180000011821|586482..589968|-|CTHT_0060680|o|mRNA12230, mRNA12231, mRNA12232|72.71 kDa
MHLHALLQLVLSLPLTANAEPVPLFARQKQPPHDLAVTPRSDLIVPRARPDAPSGGYAPSVVECPKDRPRIRLANALSQA
ESEWLAKRRKNTVDPMIQFLKRAEIPDFDAEAYIKSVSSGDDLSNLPNIAIAVSGGGYRALMNGAGFISAADSRTPGSTD
KGGIGGLLQSTTYLSGLSGGGWLVSSIYANNFSTISTLQQGRKDSSIWRFDDSIFNGPDLPGVFDTARYWADVAEQVRSK
RKAGFETSITDYWGRALSYQLIDAPDGGPAYTFSSISEDDHFSAGQAPFPILVADNRPPGMKAVTLSATVFEFNPFEMGS
WDPTTYGFAPTRYLASNFSGGVVPSSGRCVRGFDSISYVFGTSSSLFNAFLLQNITSVEGVPDWLIEQATNLLEDVDEKE
NDVAKYEPNPFLGWLNASNPVAHVTDLDLVDGGEDLQNIPLQPLIQPLRAVDVIFAVDSSADTTFSWPNGTALRATYDRS
LTPIANGTLFPPVPDDVTFLARGLNNRPTFFGCSSSNFTVPAGGRVPPLVVYLPNAPYTTYSNVTTFTPSYPLSQRNDII
LNGYNAATQGNGTLDENWVSCVACAVLSRSLDRMGTAVPARCTECFEKYCWDGKTAAQAGDVSIQGVVSGAGGEEYQPTL
KIQDVEGEESGAASMIVGRSGMIWVCVVVAFVGLML
>Gene005919|mRNA12231|coding|scf7180000011821|586482..589968|-|CTHT_0060680|o|mRNA12230, mRNA12231, mRNA12232|72.71 kDa
MHLHALLQLVLSLPLTANAEPVPLFARQKQPPHDLAVTPRSDLIVPRARPDAPSGGYAPSVVECPKDRPRIRLANALSQA
ESEWLAKRRKNTVDPMIQFLKRAEIPDFDAEAYIKSVSSGDDLSNLPNIAIAVSGGGYRALMNGAGFISAADSRTPGSTD
KGGIGGLLQSTTYLSGLSGGGWLVSSIYANNFSTISTLQQGRKDSSIWRFDDSIFNGPDLPGVFDTARYWADVAEQVRSK
RKAGFETSITDYWGRALSYQLIDAPDGGPAYTFSSISEDDHFSAGQAPFPILVADNRPPGMKAVTLSATVFEFNPFEMGS
WDPTTYGFAPTRYLASNFSGGVVPSSGRCVRGFDSISYVFGTSSSLFNAFLLQNITSVEGVPDWLIEQATNLLEDVDEKE
NDVAKYEPNPFLGWLNASNPVAHVTDLDLVDGGEDLQNIPLQPLIQPLRAVDVIFAVDSSADTTFSWPNGTALRATYDRS
LTPIANGTLFPPVPDDVTFLARGLNNRPTFFGCSSSNFTVPAGGRVPPLVVYLPNAPYTTYSNVTTFTPSYPLSQRNDII
LNGYNAATQGNGTLDENWVSCVACAVLSRSLDRMGTAVPARCTECFEKYCWDGKTAAQAGDVSIQGVVSGAGGEEYQPTL
KIQDVEGEESGAASMIVGRSGMIWVCVVVAFVGLML
>Gene005919|mRNA12232|coding|scf7180000011821|586686..589867|-|CTHT_0060680|o|mRNA12230, mRNA12231, mRNA12232|72.71 kDa
MHLHALLQLVLSLPLTANAEPVPLFARQKQPPHDLAVTPRSDLIVPRARPDAPSGGYAPSVVECPKDRPRIRLANALSQA
ESEWLAKRRKNTVDPMIQFLKRAEIPDFDAEAYIKSVSSGDDLSNLPNIAIAVSGGGYRALMNGAGFISAADSRTPGSTD
KGGIGGLLQSTTYLSGLSGGGWLVSSIYANNFSTISTLQQGRKDSSIWRFDDSIFNGPDLPGVFDTARYWADVAEQVRSK
RKAGFETSITDYWGRALSYQLIDAPDGGPAYTFSSISEDDHFSAGQAPFPILVADNRPPGMKAVTLSATVFEFNPFEMGS
WDPTTYGFAPTRYLASNFSGGVVPSSGRCVRGFDSISYVFGTSSSLFNAFLLQNITSVEGVPDWLIEQATNLLEDVDEKE
NDVAKYEPNPFLGWLNASNPVAHVTDLDLVDGGEDLQNIPLQPLIQPLRAVDVIFAVDSSADTTFSWPNGTALRATYDRS
LTPIANGTLFPPVPDDVTFLARGLNNRPTFFGCSSSNFTVPAGGRVPPLVVYLPNAPYTTYSNVTTFTPSYPLSQRNDII
LNGYNAATQGNGTLDENWVSCVACAVLSRSLDRMGTAVPARCTECFEKYCWDGKTAAQAGDVSIQGVVSGAGGEEYQPTL
KIQDVEGEESGAASMIVGRSGMIWVCVVVAFVGLML
>Gene005920|mRNA12233|coding|scf7180000011821|591003..591887|-|NA|u||10.40 kDa
MKMSGTPRQSTPMDGIRKLPQELVIPKMTMSGIQKKTIDTDACYSKTQQEVEGSRGISTKPKMVSKRWRMHDSLFPSLSR
TCLSTYLAIGQR
>Gene005921|mRNA12234|coding|scf7180000011821|594789..597841|-|CTHT_0060690|=||94.11 kDa
METTLPLPFAVSVNVPPGLAGEKEGLTREEVSCLGVVFFEVTPQTLEKLLRFLAQHNTEFQAFFDVTRLQSRDDVVTLLD
AGARRVFVRPEQLADFAEFGARVAPVVYGSNPSQLASATEHGLLVSGFDLAASEAVQFAKEAKAKKIQNLFVKPVPGTDL
ASLVNYTAQFDAIPILPSTGLSSKPEDGKLAVSKILASTWKSDRPDGLIPTVVCDEHDTALGLVYSSEESVGEALKTQTG
VYQSRKRGLWYKGATSGDTQELVRISLDCDNDALKFVVRQKGRFCHLPQSGCFGDLRGIAKLEKTLFSRKQSAPEGSYTA
RLFNDEKLLRAKIMEEAEELCDAKTPEEVAFEAADLIYFALTKAVSAGVTLADIERSLDAKSFKVKRRTGDAKGKWAEKE
GIKPATPAPAPAPAPAPAPEPKKEPASDKIKMQTYDLAKVSKEELYEALKRPSQKSYDAILKIITPIIEDVRKNGDKAVL
SYTHKFEKATSLTSPVLKAPFSESMMQLPPETIQAIDISFENIRKFHAAQKEDKPLQVETMPGVLCSRFSRPIEAVGLYV
PGGTAVLPSTALMLGVPAMVAGCKRIVLATPPRADGTVTPEVVYVAHKVGAEAIILAGGAQAVAAMAYGTESIAKVDKIL
GPGNQFVTAAKMFVSNDTNANVSIDMPAGPSEVLVIADSDANPAFVASDLLSQAEHGVDSQVVLIAVDLSDERLAEIEEE
LHRQAMELPRVEIVKGSIAHSLTVRVKTVDEAMEISNMYAPEHLILQLRDAEKVVEKVMNAGSVFVGQWTPESVGDYSAG
VNHSLPTYGYAKQYSGVNLASFVKHITSSNLTAEGLRNVGEAVMRLAKVEELEAHRRAVSIRLDYMNRN
>Gene005922|mRNA12235|coding|scf7180000011821|599821..604236|-|CTHT_0060710|=||82.24 kDa
MQYVRSLGDSVSTAWNSINPATLSGAIDVIVVEREDGTLACSPFHVRFGKFSLLRPYEKKVEFKVNGVTQPYPMKVGEGG
EAFFVFETTENIPQSLQTSPLVSPASSPKLNAQQPGQPTLQEPDALSLNEGGVAKARSASFTKPNPGFMWSVGRDGLITP
RSTSPELRDDSPRAGRGSSSDQESAVGESPRRSRSPPPLPPEEALRRAKNLSRELSAVNIPTHVTETGDLMLDMTGFKNN
EEDALRAEILARKVLSEELDGNYDIGALFGVDENGNLWIYSSEEAKDAAMKRAMESSLRGTSNVASDAVSDPGYQSDSSD
ATASPSAASHRRSESDLGQSALQTPPSSPGTSAAAGDVASSSSSSGSGDPNRNYAKTLRLTSDQLKALNLKPGENTMSFT
VNRATCNAFMYLWKWDTPVVISDIDGTITKSDALGHVLNMIGRDWTHAGVAKLYSDIAANGYNIMYLTSRSVGQADSTRA
YLAGIQQEGYRMPRGPTILSPDRTMAALRREIYLRKPHIFKMATLRDIRSLYGPGKSPFYAGFGNRLTDQISYRTVDVPR
TRIFTINSNAEVSLDLLTLSKMRTSYVSMSEVVDHYFPPVATLLKDGGEEFTDFKYWREPVLELDEFSDSESDGEGQKRK
GGESEYEDEDEYDEEEDEEYDDEEEYEDEEEVDEEEDEEVGEGMADSYMSRGSAAEEEDEYEEEEEEEEEEEEVEEEEEG
EAVAEANKEEHDVSAELITGVKNLKTK
>Gene005923|mRNA12237|coding|scf7180000011821|610226..612689|-|CTHT_0060740|j|mRNA12237, mRNA12239, mRNA12238|71.69 kDa
MTPRQKGGGGSGGPISFFKSVYDLETLDTRFVVPASVPYRAAVADPSFGKPDKRATAPRWHTFEFWVYYLVFATAVPYMF
WVAYDVSRPEDPRYKKYQKYLSDGWIPGRKIDVSDAQYHTFRTNLPYMALLLILHPLARKLWNTLVHPIPADAATSPSEA
AADLRQRQRTSFDYAFALLYLVALHGFSAAKILLILAANYRLATSLPKRWIPVATWTFNICILFANELCQGYRFRDMAML
WTGPVKKGDPVPPVVQLGRWLDRHGGLINRWEILFNITVLRLISFNLDYYWSLDRRASSPIEKKQLDPSSLSERDRVALP
APSHAFTFRTYLAYAIYAPLYLTGPILTFNDYISQSRHRPATISGARTLRYGIRFFLALLAMEIILHYDYVCAISKARPN
WSSYTPAQLSLLSYFNLHLIWLKLLLPWRFFRLWSLTDGIDPPENMLRCVSNNYSTLSFWRGWHRSYYRWLLRYIYIPLG
GTDFSSAAKAVKSVVTYLTVFTFVALWHDIKLNLLVWGWLIVLFFLPEIAANYLFPKRKWEAARPTAYRMLCGVGAVGNV
LMMMMANLVGFAVGLDGLESIIKGIFREYQGLVFLGTACGALFVGIQVMFEIRAGELRRGVNLKC
>Gene005923|mRNA12238|coding|scf7180000011821|610226..612690|-|CTHT_0060740|j|mRNA12237, mRNA12239, mRNA12238|59.46 kDa
MMCRDDVSDAQYHTFRTNLPYMALLLILHPLARKLWNTLVHPIPADAATSPSEAAADLRQRQRTSFDYAFALLYLVALHG
FSAAKILLILAANYRLATSLPKRWIPVATWTFNICILFANELCQGYRFRDMAMLWTGPVKKGDPVPPVVQLGRWLDRHGG
LINRWEILFNITVLRLISFNLDYYWSLDRRASSPIEKQLDPSSLSERDRVALPAPSHAFTFRTYLAYAIYAPLYLTGPIL
TFNDYISQSRHRPATISGARTLRYGIRFFLALLAMEIILHYDYVCAISKARPNWSSYTPAQLSLLSYFNLHLIWLKLLLP
WRFFRLWSLTDGIDPPENMLRCVSNNYSTLSFWRGWHRSYYRWLLRYIYIPLGGTDFSSAAKAVKSVVTYLTVFTFVALW
HDIKLNLLVWGWLIVLFFLPEIAANYLFPKRKWEAARPTAYRMLCGVGAVGNVLMMMMANLVGFAVGLDGLESIIKGIFR
EYQGLVFLGTACGALFVGIQVMFEIRAGELRRGVNLKC
>Gene005923|mRNA12239|coding|scf7180000011821|610228..612717|-|CTHT_0060740|j|mRNA12237, mRNA12239, mRNA12238|71.56 kDa
MTPRQKGGGGSGGPISFFKSVYDLETLDTRFVVPASVPYRAAVADPSFGKPDKRATAPRWHTFEFWVYYLVFATAVPYMF
WVAYDVSRPEDPRYKKYQKYLSDGWIPGRKIDVSDAQYHTFRTNLPYMALLLILHPLARKLWNTLVHPIPADAATSPSEA
AADLRQRQRTSFDYAFALLYLVALHGFSAAKILLILAANYRLATSLPKRWIPVATWTFNICILFANELCQGYRFRDMAML
WTGPVKKGDPVPPVVQLGRWLDRHGGLINRWEILFNITVLRLISFNLDYYWSLDRRASSPIEKQLDPSSLSERDRVALPA
PSHAFTFRTYLAYAIYAPLYLTGPILTFNDYISQSRHRPATISGARTLRYGIRFFLALLAMEIILHYDYVCAISKARPNW
SSYTPAQLSLLSYFNLHLIWLKLLLPWRFFRLWSLTDGIDPPENMLRCVSNNYSTLSFWRGWHRSYYRWLLRYIYIPLGG
TDFSSAAKAVKSVVTYLTVFTFVALWHDIKLNLLVWGWLIVLFFLPEIAANYLFPKRKWEAARPTAYRMLCGVGAVGNVL
MMMMANLVGFAVGLDGLESIIKGIFREYQGLVFLGTACGALFVGIQVMFEIRAGELRRGVNLKC
>Gene000197|mRNA1224|coding|scf7180000011806|1300529..1303500|+|CTHT_0003820|s|mRNA1224, mRNA1225, mRNA1226|14.68 kDa
MRSRYLPRLKTLCLDPLHLSQPLSLAPEEPFRAEVPRMTAARTPSCSPWPLLTYRCRNRHPISACPRCQLFYPSTSVSRW
ACVHLSPEARKDLCPHHKGSGLRPLAPTGPSSNHSRHVACQVHRKQHAAT
>Gene005924|mRNA12240|coding|scf7180000011821|613031..615098|-|CTHT_0060740|j|mRNA12240, mRNA12241|61.96 kDa
MSSYEEPNNPELESFRQQWRAEVQARAARHASSSQRQQHHQHHESHAGPSSTSPAQPIRVTTPRGKPPASAKKTVVKDSE
DDYVRSQPFDEPVHAAGAAQGEKGKGAAGTQQEPVTALEHYERAVEKEAAGNLGESLRLYRKAFQMDDQVDQKYRNKHFP
KKPAPVSSSTSATGAGFKTTPTSTQKQEPSQPIPLKDLIESFSSLTITPAPPVIEGTPPPPCPIASLPEEILVQILEDVA
INDVGDFVRLSLVCKRFAYLVATEDRIWRRICLGSEFGFGGMHYYWQCQITWEPLTEADLIREAEESSNAQDDPNTSGTT
TPTTTTSFPAPALTLAARARLHAEEKRAVTLAFYNSPLYSSSWQRMWRLRPRIRFNGVYISTVNYMRPGLGVNQVTWGAS
PIHIVTYYRYLRFFRDGTVISLLTTAEPGEVVHHLTKEYVAQFAGQNNIPAGANLPGAVMRSALKGRWRMAREGENPGAS
LSEIEGDVIVETEGVSKYFYRLDLTLATAGKGARNNKLVWKGFYSYNTLTGDWAEFTLKHNKPFFFSRVRSYGVKGA
>Gene005924|mRNA12241|coding|scf7180000011821|613046..615031|-|CTHT_0060740|e|mRNA12240, mRNA12241|46.00 kDa
MDDQVDQKYRNKHFPKKPAPVSSSTSATGAGFKTTPTSTQKQEPSQPIPLKDLIESFSSLTITPAPPVIEGTPPPPCPIA
SLPEEILVQILEDVAINDVGDFVRLSLVCKRFAYLVATEDRIWRRICLGSEFGFGGMHYYWQCQITWEPLTEADLIREAE
ESSNAQDDPNTSGTTTPTTTTSFPAPALTLAARARLHAEEKRAVTLAFYNSPLYSSSWQRMWRLRPRIRFNGVYISTVNY
MRPGLGVNQVTWGASPIHIVTYYRYLRFFRDGTVISLLTTAEPGEVVHHLTKEYVAQFAGQNNIPAGANLPGAVMRSALK
GRWRMAREGENPGASLSEIEGDVIVETEGVSKYFYRLDLTLATAGKGARNNKLVWKGFYSYNTLTGDWAEFTLKHNKPFF
FSRVRSYGVKGA
>Gene005925|mRNA12242|coding|scf7180000011821|615941..617559|-|CTHT_0060750|=||32.46 kDa
MARNLFKFGVDPWDPTHRFETSWILSPFALFCCRALLSLYAFATLLTILIYDCIHSPEHCAESRATFSYFTHLTYWGLAF
YFLVSAVHTFTYARSGIPLLAKLPRPLQALHSLFYTTVTVFPFIVTIVYWAQLYDGHWYTEVFRGWSNVSQHALNSAMAL
FEIIVPRTEPPLAIHMLWLIIILALYLCVAYVTYADKGFYTYNFLDPEEQGAMLAAWIVGIAVGCCILFGVVWGLIWMRK
KVTEEKLGLKGKFFGGATAMEDASSSVVRELEEGKHEGSVPLENR
>Gene005926|mRNA12244|coding|scf7180000011821|627978..629203|-|CTHT_0060780|j|mRNA12244, mRNA12245|21.66 kDa
MDPKEPTPEEEAAAREKERQEQEALPYKWTQTIGDLDVSIPVPGNIKGRDVVVELKRNYISAGIKGQEPILKGDLPHAIR
VDESTWTLTSSAKGDQKFIEIHLDKVNKMEWWAHVVTEAPKIDVTKIVPETSKLSDLDGETRSMVEKMMYDQRQKELGLP
TSDEQKKMEILKKFQEQHPEMDFSKAKIN
>Gene005926|mRNA12245|coding|scf7180000011821|627978..629203|-|CTHT_0060780|j|mRNA12244, mRNA12245|21.66 kDa
MDPKEPTPEEEAAAREKERQEQEALPYKWTQTIGDLDVSIPVPGNIKGRDVVVELKRNYISAGIKGQEPILKGDLPHAIR
VDESTWTLTSSAKGDQKFIEIHLDKVNKMEWWAHVVTEAPKIDVTKIVPETSKLSDLDGETRSMVEKMMYDQRQKELGLP
TSDEQKKMEILKKFQEQHPEMDFSKAKIN
>Gene005927|mRNA12246|coding|scf7180000011821|630865..633947|-|CTHT_0060800|=||71.13 kDa
MASSFEKSVKGATKIKLAPPKTKYIEHILVATHSGEAGVGEVFRALQYRLRDSAWTVVFKSLITVHLMIREGSPDVTLAY
LAKHRNLLAVSVFSDAQTQGRNIRHYANYLSERARAFRETKIDWVRMREPRLEKLPVEKGLLRETEIVQNQVTALLKCDV
MDNEPENEITITVFRLLVLDLLALFQALNQGLINILGHFFELSKPDAERALEIYRTFAKQTDYVVQYLSVARQYEHHTRV
EVPKLKHAPVNLGRQLEEYLRDPDFEIHRRQYLAEQEAKKKGLSSKAKTSSSTNTKSTATQSSDSTSKPEASKGPDADLI
DFFESIEQNQTTMVVQAQPVQTQPQPQPQPQPQVQMSMGMSPWGPTPFQTQPVAQVAQVQPNAFMAQPTGFQTGIGLQQQ
AQTPFSMPQQTPQQLNPSFTGAGFGGFTAQAQPQAAFQPTTLAPIPQDSMATFQTQTTVPTTTAPTFQTGLQAPQSTNPF
RQSMLMAQQTGSPFTSTPASVNQQRPTTSPSTNPFARTSPQTSTQPFTTPVSSSPFQQTTTTTAAPMQQPLPTGSTNPFA
KNFTGSQATQQAQQQQHVQQRPVTAGGILSQPTGSTNPFRQGAFVNHTTGLGWQHSQQPIGGGLDQLETIPVFPRPAAQT
PWQQ
>Gene005928|mRNA12248|coding|scf7180000011821|650516..652118|-|CTHT_0060870|=||48.55 kDa
MSLSDHPRVYGTAALTVAFLAGVLVTLGFKDLYPELEARYQRRKKRYGSRAGPEEHRGSFLFGPVTLEDREDSVMLARSC
DIVDGIEGTIGNTPLVRIRSLSEATGCEILAKAEFLNGAGGSPKDRVALSMIQAAEEQGLLSPGRGDTIYEGTVGSTGIS
LAVLARARGYKCHICMPDDMAIEKSDLLHHLGATVERVPPAPITDPGHFVNLARTRAKQHTASDSPSRGFFADQFESQAN
YTAHVRTTGPEIYAQTRGQLDAFVAGAGTGGTISGVARYLKLEAGLTSVRVVLADPQGSGLYNKIRYGVMYSSTEKEGTR
RRHQVDTMVEGIGINRITENFEAGRSLIDDAVRVTDEQACKMARWLVEHDGIFIGSSSAVNCVAAVVTAMKLPKGSRVVT
ILCDSGTRHLSKFWKHIAAMGLEGDKSDEQQREEDLFEVLGINKNSLR
>Gene005929|mRNA12249|coding|scf7180000011821|654344..658516|-|CTHT_0060890|=||123.67 kDa
MRFDTALRLLRQRGPRPSGGCSSGCSRCCYRGFQGCHQVGATAPLSHGLQRGAHLGHYVHRSRSFHRFHLFHKTRLAPAP
QQPFSVPLNLENFRAVAHLTTTTTPLPQQHRVLLPRLSTGLRVRITPLSLAGRRFYSSRSSTTSPIMTEVKWTGPLVRKT
FLDFFAERGHTIVPSSSVVPHNDPTLLFTNAGMNQFKPVFLGTIGKSEPFAQLKRAADTQKCIRAGGKHNDLDDVGKDSY
HHTFFEMLGNWSFGDYFKKEAIEWSWELLTKVYGLDPSRLYVTYFEGNPELGLEPDLEAKQLWLDVGVPEDHILPGNMKD
NFWEMGDQGPCGPCSEIHYDKVGGRNAAHLVNKDDPLVVEIWNNVFMQFDRQKDKSLKPLPARHIDTGMGFERLVSALQD
KTSNYATDIFTPLFDRIQEVTGARPYADKYGKDDADGIDTAYRVVADHIRMLAFAIADGAVPNNIGRGYVVRRVLRRGVR
YARKYFKAEIGSFFSSILPALVEQMGEQFPELKKKQNDIKEILDEEEVAFAVTLDRGEKQFEKYASLAVKDGSNKLSGAD
VWRLYDTFGFPEDLTKLMAEERGLTIDEAEVEVAREKAREASKAVKEAVQTFPKLNVHQIAELENDIGLPRPDSSAKYVK
GDIKAKVQLIFTGNEFRKTSKELPPKTPLGLLLDKTNFYAESGGQVADTGRIIIDGVAEFKVLDVQEYGGYIVHNGYLEY
GELTAGDEVICEYDELRRQPIRNNHTGTHILNHALREVLGDEVHQKGSLVDQDKLRFDFSHKSAVTLDQIKVIEEMCNED
IRKNLKTYAKDVDLDLARQIEGVRAVFGETYPNPVRVVSIGMDVDELLKNPKNPEWRKYSIEFCGGTHVDNTGLIKDFII
VEESGIAKGIRRIVACTGDGAHQAQRDAKTFAEKLDHIEALEFGPVKQAEIKAAAVELDALAISALTKEELRQRFARIQK
EVVDEQKKRQKAESKTALETVQSHFSKEENKNAKFFVGHLPISANAKAISDVITHFKSKDKEKTVYVFAGSKDDAVMHGV
YVGTALSSKGITAEQWTAAVTEVIGGKTGGKEPSRQGAGADPSKLDEAVARAEQWLVDKIKELNI
>Gene000197|mRNA1225|coding|scf7180000011806|1300532..1303812|+|CTHT_0003820|x|mRNA1224, mRNA1225, mRNA1226|14.68 kDa
MRSRYLPRLKTLCLDPLHLSQPLSLAPEEPFRAEVPRMTAARTPSCSPWPLLTYRCRNRHPISACPRCQLFYPSTSVSRW
ACVHLSPEARKDLCPHHKGSGLRPLAPTGPSSNHSRHVACQVHRKQHAAT
>Gene005930|mRNA12250|coding|scf7180000011821|659890..661436|-|CTHT_0060910|=||26.75 kDa
MAPPISRPVYRRYEPCVRTNQGYIDADSCYVPFWSTREGVIIKWSLFLGLIVFISLYLLVGYLHAQQRLKKGLAPLSYHR
FLVPRSSRNPNNRYSYPPQTAVLRPLTAEAHYLDLHSIPPPVYDPNAPRPPAYEPSAGSTKVEPNQGQSLQQQQQQQTTP
ALAIPEGDPPPYVPSPIVPSPLTPLGIIAPLSATNAPGPAGASTQVPAQMVQEEDFVPPPGPPPSHSAQQQQPQTTAGTN
PFRN
>Gene005931|mRNA12251|coding|scf7180000011821|664561..666973|-|CTHT_0060930|j||21.60 kDa
MKASVSALLAFAAAVLGKPVLLNSGYAIEEGVPFTFKWSGAEGPVTLTLMTGDPSNLKPVYTIVSGVTDSQFTWTPSDIP
SGTYAVRISDESGEPNYSTQFSYLGTATAFPSQTVSETSAVTTATSASLTTLSTITTTSEATATTEESSTTTEETTTTET
RHSTTTTGSATTTRVDPTVTPDNTNAGQRFASPLALVLVTVAALVFFN
>Gene005932|mRNA12252|coding|scf7180000011821|667889..670150|-|CTHT_0060940|=|mRNA12252, mRNA12253|40.30 kDa
MTFSFSFTGDDIEDDGTTQMPAAPPASTTKSTLTSTAGAFPVQGKPLLPPTYHSLDDILSCQPSKIAFSLLDVTLPDGRT
LQLPRRELWDVRVQLMAEEDGDNPNAEAEAGLGQHDVKTGIYEGGFKSWESSVDLVKVLASGGLEEGLLAREPCILIELG
CGTALPSLALFQWALAGKAKSEQQQPLVLTLADYNPTVLYLVTLPNMLLSWALQRKEDPVIRKAFTPDGELELIPEVIEA
FKQTLINNRITLSFLSGGWSPEFVDLLYSPAVGFSQLPDSTKTLVLGSETIYSPFALENFSTTLLSILENERRDRPNGKA
KALVAAKRLYFGVGGSLDDFIEKMRGFGTSVSTVFEETQGVSRGVVECLLP
>Gene005932|mRNA12253|coding|scf7180000011821|667889..670150|-|CTHT_0060940|j|mRNA12252, mRNA12253|40.30 kDa
MTFSFSFTGDDIEDDGTTQMPAAPPASTTKSTLTSTAGAFPVQGKPLLPPTYHSLDDILSCQPSKIAFSLLDVTLPDGRT
LQLPRRELWDVRVQLMAEEDGDNPNAEAEAGLGQHDVKTGIYEGGFKSWESSVDLVKVLASGGLEEGLLAREPCILIELG
CGTALPSLALFQWALAGKAKSEQQQPLVLTLADYNPTVLYLVTLPNMLLSWALQRKEDPVIRKAFTPDGELELIPEVIEA
FKQTLINNRITLSFLSGGWSPEFVDLLYSPAVGFSQLPDSTKTLVLGSETIYSPFALENFSTTLLSILENERRDRPNGKA
KALVAAKRLYFGVGGSLDDFIEKMRGFGTSVSTVFEETQGVSRGVVECLLP
>Gene005933|mRNA12256|coding|scf7180000011821|683893..686383|-|CTHT_0060970|=||85.34 kDa
MARSKKRKAEEGDVIRIGDKVISLEGYLTKKPKTQSTIGSPTANSAKGDLRKPHQSSTSQHLSPERVLTTFKPCLPPSGD
PQYFAVRQALPLWTRQDDIRRILRRKDVLILVGETGSGKSTQVPQFLYQEQWCRKKKVKVELDGTTQEVSVGGVIAVTQP
RRVAATTLAHRVSREVGTPLSSHSFNGLVGYSVRFDHRVPRGTKIKYLTEGMLLQEMLRDPHLRQYSAIIVDEIHERSVD
VDLLAGFLKQIICGDKAGRGGVPLKVVIMSATANVESIKRFFSPEDGATEGNGSVEYLRIEGRQFPVEIIHTPKPVPDIE
EALLETIIKIHTEEALSDKYGRKDILAFLPGQEQIESAKDRIEEWASGLDPNLPKIKVFPLFGQLPIEAQHQAFQPLPSG
FTRKIVLATNIAETSVTVPGVRYVIDCGKAKIKEYRPRLGMESLLPKGISKSSAIQRAGRAGREGPGKCFRLYTKETYES
LPESDLPEILRTDILNAVLTMLARGVNDILAFPLMDPPEAESVEKALLHLNVLGAIDDNGIITQMGRKMVMFPVTPPYAR
VLLAAAEPEYDCLLEVIDIIACVTAGEDIYLQLRSEDEESEAMQLRKELYRREGDLITYLTTMQRYTSENADRTKWCKDR
KINVRNMKQALNIRKQLRGLCVKEGMMEDPPKDPQPFTPVSPEQAEKILKAFLKGFALKTAILAPDYSYVTSHGKHVVAI
HPSSVLHGQKKEAIMYLDYVYTQKNYAKKVSVVQSSWIAEALGA
>Gene005934|mRNA12257|coding|scf7180000011821|686771..688755|-|CTHT_0060980|=|mRNA12257, mRNA12258|43.64 kDa
MGKFSDLFRKSSDKAKTSGPDPKSSNPYADVQPSPAADPYAANLYHNAPRPGDSRRPSPHPSEGLHGPSRTSTGESNKTP
PGYPNSQIGAPGGFGQNRFDKQPPNQRPGGYGSLDTDDGSSFSRYSSLSKPTQDPNVPQHASWNGGFEGEPALQEMTEEQ
RIDWEYNRTKFQIKAVRNDTTNTSRNILAMARQAKAQLMSQHEIIDRDDEVIERIDDHIGRADGAATTASASINEVTKSA
GMMGFIGEKQRDKRRAALAQATAEKELSYKEQRRLEDAKYQEKQQALENQHRSQKRLLGQLPERELAKARKEFMLEDEES
DPEELAKEREIATNTAETLSEVQDVRYLAESLNLKINRQNDRLAKISQRTDVAVDHVGKGQRQMDILLAKK
>Gene005934|mRNA12258|coding|scf7180000011821|686771..688755|-|CTHT_0060980|j|mRNA12257, mRNA12258|43.64 kDa
MGKFSDLFRKSSDKAKTSGPDPKSSNPYADVQPSPAADPYAANLYHNAPRPGDSRRPSPHPSEGLHGPSRTSTGESNKTP
PGYPNSQIGAPGGFGQNRFDKQPPNQRPGGYGSLDTDDGSSFSRYSSLSKPTQDPNVPQHASWNGGFEGEPALQEMTEEQ
RIDWEYNRTKFQIKAVRNDTTNTSRNILAMARQAKAQLMSQHEIIDRDDEVIERIDDHIGRADGAATTASASINEVTKSA
GMMGFIGEKQRDKRRAALAQATAEKELSYKEQRRLEDAKYQEKQQALENQHRSQKRLLGQLPERELAKARKEFMLEDEES
DPEELAKEREIATNTAETLSEVQDVRYLAESLNLKINRQNDRLAKISQRTDVAVDHVGKGQRQMDILLAKK
>Gene000197|mRNA1226|coding|scf7180000011806|1300532..1303812|+|CTHT_0003820|x|mRNA1224, mRNA1225, mRNA1226|14.68 kDa
MRSRYLPRLKTLCLDPLHLSQPLSLAPEEPFRAEVPRMTAARTPSCSPWPLLTYRCRNRHPISACPRCQLFYPSTSVSRW
ACVHLSPEARKDLCPHHKGSGLRPLAPTGPSSNHSRHVACQVHRKQHAAT
>Gene005935|mRNA12261|coding|scf7180000011821|701918..703193|-|CTHT_0061030|=||24.07 kDa
MLFFRTTRSCVPVLRLIPYFREKFFSQTRIMTAETTSTAAPTSPIAPTSPPAKRLKTDSAATMESTASSSSNGAAQKQQQ
DQPGPLLIKKLSDKARLPTRGSALAAGYDLYAAHDTVIPARGKALVETDISMAVPLGTYGRIAPRSGLAAKNFIDTGAGV
IDADYRGPVKVLLFNHSETDFQVKEGDRIAQLVLERIYTPEVVEVQELDESERGAGGFGSTGIN
>Gene005936|mRNA12262|coding|scf7180000011821|703277..705090|-|CTHT_0061040|=||37.31 kDa
MEMEVDPSPQRRSDRTYEAQLERTIQELKSIEKQLEDAIQQLRSDSAVGADSSATESVEIMTKAFQHLAESEPILPSPGS
VLPALLAMRRAHQTIQESQECAAAQAQSLEQIQRRIETEKANLCEQEALRTALENRLKSLREGLEDEGEKSEDQLSKERI
AELKKQKEHWDKQTSTLMKQLDQFIEEYLGPMLAAEDLGGPVVGDMIDINPNDLEAGFTTHGKLKKTKGESDQDKRQRRI
DEMWAPMDSQGEAGKKRPRDEASAAAAEMRDLLEQLMNKLIEARGDNSAAYVELPRESAAARFLVRSKVAMFDPKDARKI
RLVDFGREVDS
>Gene005937|mRNA12268|coding|scf7180000011821|724174..726195|-|CTHT_0061090|o||45.08 kDa
MTAHTDHPITTPPRVPSPVQGFGTLAVHAGSPHDPVTGAVIEPISLSTTFAQTAVGRPVGEYEYSRSSNPNRANFERMVA
ALEHAKYALAFSSGSATTAVILQSLAAGSHVISVSDVYGGTHRYFTQVAKAHGVRVTFTPEIEVDIRDHINENTKLVWIE
TPSNPTLRLVDIRAVATQAHEHGILVVVDNTFLSPYVQNPLDHGADIVVHSVTKYINGHSDVVMGVAAFNSDELYKRLSF
LQNAIGAVPSAFDCWLAHRGAKTLHLRAREATRNATAVAHALEASPYVIAVNYPGLDSHPHRAIAKKQHRDGMGGGMLSF
RIKGGHAAAERFCQLTKIFTLAESLGGVESLVEVPSAMTHAGIPRDQREAVGVYDDLVRISCGVEDAEDLKKDVLQALER
AVAEAEAKNGVANGTNGTNGL
>Gene005938|mRNA12269|coding|scf7180000011821|730513..731907|-|CTHT_0061110|=||39.86 kDa
MLRQIKPRNARSKRALEKRAPKIVENPKTCLFLRGTTCSQITQDAMNDLYAMRQVHAKRFHKKNAIHPFEDATSLCFFSE
KNDCSLMVFGSSNKKRPHTLTFVRMFDYKVLDMLEFYLDPDTYRSISQFKTSKIPIGMRPMMVFAGTAFESPVPNAFTMA
KSMLIDFFRGEPSDKIDVEGLRFVVVVTADEPTSSTSTNNDGENPAPLPGMTDPRSIDPSQKPILRLRVYGIRTKRSGTR
LPRVEVEEHGPRMDFRLGRMREPDPAMLKEAMKKAKTPQEERTKKNISMDLLGDKIGRIHMGKTDLSKLQTRKMKGLKRG
RDEDEGGEDDRTDVVEAGSGEKKKKKKVKG
>Gene000198|mRNA1227|coding|scf7180000011806|1305563..1307330|+|CTHT_0003830|j||38.30 kDa
MDGLSQTSIVGAPYNKIQVGTCVSFAITYFFATIFLALRYVQTVNITKKFELDLVIITIAYGLSLYYFITLIELMRVGWG
RHIWELSLSDLMEFNEILLPNTLTYLITPSVTKMSILSVLYLINPSRMYQFTIIAIGICILVYTLTLSIITGGPCAPTKP
DTLTCLQNVAISHAVLNIVSDFAVIFTPIPTIHSLQLSLNKRLSVGFILAIGSGVVICSIARLPYVLILKSATDVTYQEG
ILGIWSLVEINLGILCGCLMRLKKLIVAYLPMLGLGTSLAKHSGSGTKPFGSSVSTGTMGGHHRLRDIEGGTPSPGDHQL
RTMQKESMDHPSSRDGGASTEGILTRDAWKD
>Gene005939|mRNA12270|coding|scf7180000011821|749076..752221|-|CTHT_0061150|o||71.61 kDa
MHPSAMASRCSSPAPDAVPTPALGPRSAMSRCFSTGSTLSHASQTTDDTFRGSLISDVSASSASSRRSDLSDRPRPRDSM
LTVDGSTPVRRSSSRRRGFMRPQGTDFAPSARARESVLSLGSIAHLQYYFARTGLLDGKGGRFARRNVKCQTLDLSSLDP
SAYSNPKAPGSDHDSSYASMGSSPELTAQTCFTSVTGNSMLESPVDEHKSDDEEYFSDDFEDEGFMMLPPTVSTYNHREK
HIPKPPSVAELRADLTTNLDLAEKTLHEARDARAPEGLQIRIEKVDLPTDQQDGSSSRRPSLVGPAGWYELQGVNILDAM
TMAIRSAKIYYTQHDRPDRLDAIKSEKQLRSELISVMDVLKRMAARNFAGGMRSDEFDTMMSWVVSVRDMLLSDEALEAE
EIADRATWAEWVYPDGWEGREFEREEAFLRSMLKGSDIRRQQKHLAQQQQHHFRNDPPPSPSMPVPAPLTDEGLPPLPAW
TPIDRTRPLSEQTLPTPFLAALSNGQRLVQLHNCAVRKSRRRFGAIPAFYANTSKPYRAADNLRWWMKAAELRWEVVLKA
DALGLQYWQPPNKRNDNPNANNAPGTISPGPEVWVEFEDAVLQWCRRVREEISAEWLQERQEEEEKRKKKEQEANFAS
>Gene005940|mRNA12271|coding|scf7180000011821|753300..755854|-|CTHT_0061160|j||72.05 kDa
MALAQTKAAIAASIGLRILTYIFLRWALVPAAPAIIFTLFAVYLPSFISGYRKEPKYEMVDEVDMVVKETTAPKEETSKK
ERFQAPSVTKQTTVKDVTIKETISFEDRPLNPLKTLLSGAPNPRSLALSATSLLVNLLCVVMVADRLFRDQFLHTVDDLS
FARVGYVSENEARLLIREPDQHKMPITVEVRIKDPQPPFDSPLWHNVGGVRWTTNETDYTAVIPIPLPRSKRRVFEWRTS
NNHSGTFTTPSPVGKADDTNYGPFTFVTTSCIVPRLPYSPFDHPLAIPGFRHLAKVLPTLGAQFMLFLGDFIYSDVPRYW
GRDVGYYRQKYRQVYASPDWPAVGQNLSWIHVLDDHEIANDWSANSTGVYATAVDPFHNYHSAANPPPANMKAGRPTYFT
FTQGPATFFLLDTRSFRSANHLLPADHPDKTMLGKEQLQALLAWLRRSEPKGVKWKIVASSVPFTKNWHVDSLDTWAGFL
HERQTILKTMWEVGRTQGVGVVVLSGDRHEFAATKFPPPFSDETHPVEGVKDPDEAKKSSHESAAVWEFSVSPLSQFYSP
VPSYWQSDAEDVMIKYIHKGNSKFGAVTIENLESGHQSSLKYRLYVDGKEVWNTVILSPPPASGSGSNGISGLLGNLRNK
IGV
>Gene005941|mRNA12272|coding|scf7180000011821|761925..763450|-|CTHT_0061200|=||20.07 kDa
MNFPGTGSGLGGGLGSGIPGIPSAGAAGARPGVQGFDPNDPNVKMLQRAMESCYAKTVMSGVAGFALGGVFGMFMASMAY
DTPFHTPGAGGVPGVPGSTNPTSLSSLPLRKQLAIGFKDMGQRSWSTAKNFGAVGALFSGIECGIEGLRAKNDLGNGVAA
GCLTGAILARNAGPQAAAVGCAGFAAFSAAIDAWMRMPKDED
>Gene005942|mRNA12273|coding|scf7180000011821|763730..769026|-|CTHT_0061210|j||135.75 kDa
MDGAPNSEATSPAPMAVDAPEEHVIEPNQTESEQVAIISPDSMETDTPLLASDYEAMKAHVLPPLAEEPRILEDQVHTWE
VQNWRSMNKKEHGPIFHAGGNPWRILLFPSGNNVADHCSIYLEHGFEANQIPEDWSCCVQFSLVLWNRNNPSLFCHHSAH
HRFTKVESDWGFTRFLELRKMFNVPWDNGDRPLVENDCVNISAYVRVVEDETGVLWHNLINYDSKKETGYVGLKNQGATC
YLNSLLQSLYFTNAFRKAIYSIPTEHDADIRKNSAYTLQRLFYQLQHSNTAVATNELTKSFGWETQEIFVQHDVQELMRK
LMERMEEKMKGTPHEKSLPDLFSGKTKTYISCINVPYESSRIEEFWDIQLNVSGNKDLLESFQDWIQVERLDGDNQYFAG
DEYKLQDANKGMIFMSFPDVLHLHLKRFLYDVQRDGMLKINDRHEFPEEFDASPYLDKDADRSEPWIYQLHGVLVHSGDS
YTGHYYAFLKPEKDGWWYKFDDDKVTRATKREVFEENFGGPYKLPNGQLRPYGPRKTPLMRPNNAYMLVYFRKSRLDKIL
CPVTKDDAPAHLQRKFEEEYAAQEARRREREEQHLYLGVKAITEETFRKHGGTDLTNFEATQDQDPAAPKYYRVLRTSTV
QELVERIAADIGQDPKRVRLWILVNRQNKTIRPDQPIMDLSPTVEETYRKAAAHRDQALRVWVEVAEEVNPDGSPVWPAY
APSPNGTAIKNDLILLFLKWFDADAQCLRGIGHIYMSKEKKVEELVPVIMKKMGWGEKLPSDEKIQMWEEIKPSMIEGLK
ARNTLKQAELQDGDIICFQRVHEKKSKLGLGGDKQNSEEASKPFDRYEDAREYYSYLLHKRVVRFFPHPQKCDEKTYPRF
ELALDGRISYDRLSEKVGEKLGVEPTHIRFYTVNAASGNPRTAVKRNNNPNQNQTLQSILIPPQYGGLSMTQRNDALFFE
VLEMSLAELDFRKSIRVTLLSDGIAKEEQYDVLVHKAGNVGDLIECLIKKAKLPSEEEAGPMRVYETSHHRWTRELPRDY
AVISINDYSTLVAERIPQEELEAKDNGLFIPVFSFQGEPNRAHGIPFRFLVKEGEKFADTKKRLEKRTGFKGKSFEKIKF
AVVHRQHSLKPQYLNDDDILWDLLTTEADCLGMDYPDRSRSLRNGGGDLFLRG
>Gene005943|mRNA12274|coding|scf7180000011821|772006..774099|-|CTHT_0061230|=||44.58 kDa
MAPATAESASPIGIANLPNQRHKIVAKKGASFTIMVAGESGLGKTTFINTLFSTTIKNYADHKKRHQKQIDKTVEIEITK
AELEEKFFKVRLTVIDTPGFGDYVNNRDSWQPIVEFLDDQHESYMLQEQQPHRQNKIDLRVHACLYFIRPTGHTLKPLDI
EVMKRLCTRVNLIPVIAKADTLSPTELAKFKQRIRAVIEAQNIKIYQPPIEEDDEAAAQHARSLIAAMPFAVIGSEKDVK
TNDGRIVKGRQYSWGVAEVENEDHCDFKKLRSILIRTHMLDLIHTTEELHYEAYRAQQMETRKFGEARPRKLDNPKFKEE
EEALRKRFTEQVKIEEQRFRQWEQKLIAERDRLNKDLEQTHAEIKRLEAELEALQGTAVRSHGRR
>Gene005944|mRNA12275|coding|scf7180000011821|780036..785271|-|CTHT_0061260|=||146.78 kDa
MDPSSNDDGPDSSSIRPVSSLLAKFENLNKTDVLSPSASRTASPVPGAPAPAPKPGRLRDVSPSTITGAREPPPVPPTRP
KDRSSDRDASPSTVGAREAPPVPARPKDRLDNLSDRDPSPSGPSAREPPPIPVRPKDRLGDRDTSPSAQGPRDPPPVPAR
PKDRLSRDVSPSTQEPREAPSVPSNRPRDRLSIVNMPFPAHASPGPAPSPTRPVPPTPLSPRSVQAPPSFNIEPPQSPPK
RGPSLATGDRPAFVSTDSLVKSTSPSSSTVSTANPFVVPSRPLTPAFEPRKSPRMPPSQPPSPPPPRRSAELRRDRELKE
LIAKPVPPPVNRAEKPLIGAARFSLFQPSKPKEASPSLPPPNDRVSPFSSPPRNSRERFSDDDAPPALPARPKAQLDKFK
RASTFDVTVDSFEPPPIHPSLANRRAERDGLNGTSRSPATSHPANDQPPTLPARPQSMIETSRGAPVMQAPPPRPPRPGV
NTMHHSELNGASATPQKRIVSTPTTQAPPPLIPRLNGNSVSAGHGGLPDRVPPTRTSLDLRPSPSVPATPTETRRSFDGP
ASGISRSETMTTITATYPDTSRVNRSKPYISKGVHEIATNYDSRVFDVCGAFVCTTGNYTRAWSLLDGELVMSFAMGEGL
KGTSVIFRPGENVDEEGKRIWIGNNNGEILEADILSQSITNSRPGAHGRNEIIKMYRHYNELWTLDDAGTLHVWGPDDRY
VPNLSLGPTQTYRVPKGHTFSMVVGDELWHATGKELRVFQPTLDGQTQFQVIMRPFILDNAGDVTAGTTLASDPDKIFFG
HSDGKISIYSRKSYTCLEVLNVSQYKVTSLAGVGQYMWAGFNSGRMSVFDMNQSPWLLKKDWQAHKHPVLKLIADPASFY
KLDRYQVVSLGADNTLRTWDGLLQDDWLEGEMKRRDTEYCTFEKIKALVLTWNAGASTPHSLRYSETDAVFIRDLLQSSG
SPDIIVFGFQELVDLEDKTATAKRFLKPKKKEGSDQERMSHQYRDWRNFLAQSLDDYMSNSGLYHILHTAPLVGLFTCIF
VKADLRERITNLSSAEVKRGMGGLHGNKGAVVVRFMVDDTSLCFINCHLAAGQGSANQRHNDIAAILEANLLPPERDPQK
RIDSYVGGGDGSMILDHELCLLNGDLNYRIDTMSRDTVVAAVKAGNLAKLLERDQLLVARRRNPAFRLRAFEELPIAFAP
TYKYDVGTDNYDTSEKRRSPAWCDRLLFRCGNGRGRIEQIDYRRHEVRVSDHRPVSGRFRFHVKKIDYKRRAVAWMECQQ
QWEDIKAAELEKGKLHYLMNVIGYDKATAQQIIKEREARKIHRSPSRHAG
>Gene005945|mRNA12278|coding|scf7180000011821|789550..794145|-|CTHT_0061290|=|mRNA12278, mRNA12279|79.47 kDa
MKRFGAKVLLSRSKDSSKSKKNKDSNKDGTASPNSSRDHQNQSPVVTPSSSTATLNKPLPPNNAAAHADHAAALAAHQAQ
HIPQAPAPAMPDRYTGGAAIPAQPQPPNGANSTPIRHGPVPPTVIISPSAPQHVPPPGAAETMPHDLAPPKAGQKSLMYD
RLHQTPKDVLDGPKTPRRQHSSRFDISQNRELEKLPGFHEVPPNRREELFMKKIEQCNVIFDFNDASADMRSKEIKRLAL
HELLDYVANNRQVITEAMYPVVVNMFAKNLFRPIPPPVNPQGEAFDPEEDEPVLEVAWPHIQVVYEFFLRFIESQDFNTN
IAKAYIDHSFVLQLLELFDSEDPRERDFLKTTLHRIYGKFLNLRSFIRRSINNVFFQFTYETERFNGIAELLEILGSIIN
GFALPLKEEHKLFLTRVLIPLHKVKSLSMYHPQLAYCIVQFLEKDSSLTEEVVLGLLRYWPKVNSTKEVMFLNEVEDIFE
VMDPAEFVKVQEPLFHQLAKSVASPHFQVAERALYFWNNEYFCNLVSDNVDVILPIMFAPLYENSKGHWNRTIHGMVYNA
MKLFMEINPQLFDDCSHEYTEQQNNAAAREALRQRKWAAIEEQAARRRKQLEEEKKKRQGQQGDEQDQNQQEKREWVPGR
AQVPSLPRVDEVDSVHEDNPPIRLDSLKLQDGDRKADRRPAPHDRQGSVGSSRSQR
>Gene005945|mRNA12279|coding|scf7180000011821|789571..793892|-|CTHT_0061290|j|mRNA12278, mRNA12279|79.37 kDa
MKRFGAKLLSRSKDSSKSKKNKDSNKDGTASPNSSRDHQNQSPVVTPSSSTATLNKPLPPNNAAAHADHAAALAAHQAQH
IPQAPAPAMPDRYTGGAAIPAQPQPPNGANSTPIRHGPVPPTVIISPSAPQHVPPPGAAETMPHDLAPPKAGQKSLMYDR
LHQTPKDVLDGPKTPRRQHSSRFDISQNRELEKLPGFHEVPPNRREELFMKKIEQCNVIFDFNDASADMRSKEIKRLALH
ELLDYVANNRQVITEAMYPVVVNMFAKNLFRPIPPPVNPQGEAFDPEEDEPVLEVAWPHIQVVYEFFLRFIESQDFNTNI
AKAYIDHSFVLQLLELFDSEDPRERDFLKTTLHRIYGKFLNLRSFIRRSINNVFFQFTYETERFNGIAELLEILGSIING
FALPLKEEHKLFLTRVLIPLHKVKSLSMYHPQLAYCIVQFLEKDSSLTEEVVLGLLRYWPKVNSTKEVMFLNEVEDIFEV
MDPAEFVKVQEPLFHQLAKSVASPHFQVAERALYFWNNEYFCNLVSDNVDVILPIMFAPLYENSKGHWNRTIHGMVYNAM
KLFMEINPQLFDDCSHEYTEQQNNAAAREALRQRKWAAIEEQAARRRKQLEEEKKKRQGQQGDEQDQNQQEKREWVPGRA
QVPSLPRVDEVDSVHEDNPPIRLDSLKLQDGDRKADRRPAPHDRQGSVGSSRSQR
>Gene000199|mRNA1228|coding|scf7180000011806|1308334..1314494|+|CTHT_0003840|j||71.70 kDa
MKLEPRHIQNFSEAAYLEPHWGYADRARPCTNDPGSCEYLDVVYSAHDRGMIYTGIFWLTIGGIILVWAAARRLFPARDA
HDDLIAQLASSDPEKSPPPPQSRTARLFNSMRSASRRYLLPNAPFPFIFGHTTRLQLLILAILTGYLTVWSFVGMVYKRW
LTPIKNQPPDVYNTRSTLGPWADRVGVLAYALTPLSVLLASRESLLSIMTGVPYTSFLFLHKWVGYIILVQSLLHTLGWV
LVEAWLYRPQPQVWNTWIAQDYARWGVVALVLLVLLWIGTLGVVVRRVTGYEFFRKAHYVLAMVYIGALIGHWEKLQCFL
VPGLVLWGADRIARAVRTALLHHGYLKNSGRWGFESVEAVVKHWKDEQFGDVVRLDFDHVQAPWKIGQHFFICFTEGSIW
QSHPFTPLSLPVTDTVGKVRHSYIFRAKKGETKRIANIVAKKVAAATKETAVTTNVILQGPYGVDVTEGLIQDVNVLCVA
GGTGITYVLPVLLRLVRGPVGTTGRKIELVWAMKRKRDLEWVAPELEELQRLGAAHGLQICTFVTADPEDSSSKESGDEN
GATESGDDVKTFRSQRPDVGLVVQEFVKSVSQGSVRVFGSGPPGMICDLRAAVAKCNSGSKVWKGEDRFDVHLVCDDRLE
>Gene005946|mRNA12280|coding|scf7180000011821|798126..800846|-|CTHT_0061310|=|mRNA12280, mRNA12281|77.84 kDa
MELGEFIRGALPSFFANTTMSSKKSAEYGSQDLPGGIIETLTPILGVQFNPLLRLVVVLNTMFGEYLGLDPTYVLVAYGC
FWAIKRVWDFVYTNITYICQQYFQATVQVSSNDDIYVHFMKWLASQPSMVNSRSLTAETASKGAWDEEEDMDLVTTRVSP
DGSNVYLNFSNQEAKAEPRFTPALGTHGFWFKGRYFTLHRRQEALYDAGAAYHGMPTFKDKEILVISCFGRSPEPIKELL
RHVKAEFYRDHQAKTTVRRPASEIMRRYGSRHNWQQVANRPVRPMDTVVLDDEQKIRVLTDMNEYLHPSTPRWYANRGIP
LRRGYLFHGPPGTGKTSLSFALAGVFGLDIYVISLLDPSLTEEDLLALFNGLPRRCVVLLEDIDTAGLKRNDQPASDESS
SSSSSDDENTDEKDDESKEKKLKKSGKNKSKKNWKVSDLARELKRHGDSGEKKGISLSGLLNAIDGVASHEGRVLIMTTN
KPEMLDEALIRPGRVDLQVAFTNATQKQARELFIRMYAPDSNMSSLLSHIPSNRTSPTKQSVVHTLGAPPSPPPTPPMSY
PDKPSRIIDDSGSKTGDEVSSSSVPEITPTAPRAAKSNGTVTPPPSESDSPPSTPRTNSISGAFDDVEDEHPALLHPDVL
ARMADEFSAKIPPGQFSPAEVQGFLLKRKKTPRKALAEVDAWVQHMLAQKASKTKVLQVQ
>Gene005946|mRNA12281|coding|scf7180000011821|798136..800718|-|CTHT_0061310|o|mRNA12280, mRNA12281|71.27 kDa
MFGEYLGLDPTYVLVAYGCFWAIKRVWDFVYTNITYICQQYFQATVQVSSNDDIYVHFMKWLASQPSMVNSRSLTAETAS
KGAWDEEEDMDLVTTRVSPDGSNVYLNFSNQEAKAEPRFTPALGTHGFWFKGRYFTLHRRQEALYDAGAAYHGMPTFKDK
EILVISCFGRSPEPIKELLRHVKAEFYRDHQAKTTVRRPASEIMRRYGSRHNWQQVANRPVRPMDTVVLDDEQKIRVLTD
MNEYLHPSTPRWYANRGIPLRRGYLFHGPPGTGKTSLSFALAGVFGLDIYVISLLDPSLTEEDLLALFNGLPRRCVVLLE
DIDTAGLKRNDQPASDESSSSSSSDDENTDEKDDESKEKKLKKSGKNKSKKNWKVSDLARELKRHGDSGEKKGISLSGLL
NAIDGVASHEGRVLIMTTNKPEMLDEALIRPGRVDLQVAFTNATQKQARELFIRMYAPDSNMSSLLSHIPSNRTSPTKQS
VVHTLGAPPSPPPTPPMSYPDKPSRIIDDSGSKTGDEVSSSSVPEITPTAPRAAKSNGTVTPPPSESDSPPSTPRTNSIS
GAFDDVEDEHPALLHPDVLARMADEFSAKIPPGQFSPAEVQGFLLKRKKTPRKALAEVDAWVQHMLAQKASKTKVLQVQ
>Gene005947|mRNA12282|coding|scf7180000011821|804869..808028|-|CTHT_0061320|=||64.14 kDa
MGAQAFAEGINPEAHYPESRVLIIMTGGTICMRPSENGLVPMDGFLEKAMAPRPSFNDKSERVKIHAYKNGNKLVLDSLR
TPPSAYSRHIRYGVLEFSPLLDSSSISSMGWTEIAMTIKENYHLFDGFVVLHGTDSLAYTASALSFMMSDLGKPVILTGS
QASIFALQSDAVDNLLGSLIIAGTFRIPEVCLFFHHTLFRGNRTTKVSASSFEAFASPNCAPLAKVTALGVEVNWSLVRR
PTRIAEFQVTKYLDTAHVACLRIFPGIKPEMVDSVLRVPNLRGLILETFGMGNAPGGVDGSLTKVIREAVERGIVVVNVS
QCTNGFVSPLYAPGTALGRAGVVFGHDLTTEAALTKLSYLLALPGLTYQEITNKMSHSLRGEMTEMTLPSFSHPAGSIDS
AVGRLTSAEMAFTALGYAIRNGELRTVREILEGDEFSHQLLKRADYAGNTALHLAAIGPNPEILRELLERGASVHARNHA
NNTPLYLAEKTGNTECVRLLKEAGAHLWMDNNLKKEGASSRGVSRGQSPDHLGSRSERTESEGEAETLIDEGDGSNIGEA
GMKVEISEQEVEQGSQAELSRTFLMADTGKIVD
>Gene005948|mRNA12284|coding|scf7180000011821|820410..826863|-|CTHT_0061370|j|mRNA12284, mRNA12285, mRNA12286|94.94 kDa
MTDDRTSSVTSSSSTDSSPALPATDAPPERIPSRSSQPYHRGSFSNITMPQFARESFMPSESGTEADDEHVPKGLPVPRS
RHHGKSVLALGGKAEVVSESSTSVLSPDVLEEEGRVRKKQNGGMDRERKRVGDRGRRRRELVRRAVEVGLLGFQAAMVAA
NPDAEGVIRTYWRELLSVGNLWCVLIALYPLRLVCWAYRQGKLSRTIPIRIPASFDLAPMLYPQIIPVLISLLVAHNLQG
VVLPSLVLSISALPRPLIPTARPWETFSNMQWLLSCLPFSLHKLGFGSPHDGEQEIAPEILALLYPLHQTLCLILLYLTT
TSLLVSEVHLLSIGLIHLLLFARSPQAVILRAILWGGGLGLLVSCSHVIRWGITLARIPKWRFRKAPSDEPALAELFREL
LSLLRPRTSSKTSRLNLESDYSTDEDEILLSHPAHTCPVPDRPPSNHATTPSGRRKRAPSASLRAFFSLTYEQSVTRRWL
YAGYVYACTLVIAFLVVRPHIQTYALGGREPLGWAVGYFLGDWPQFRFWAVKGNWERWISLPPLRDDIEKGLLCEGTGWV
NRLRMTFLGPAHTRLAISAYYLILITFALSLLLLHLARKSVCGSDVDTRRKVFHFLTVFMFLPTLYIDPTFVALAMAVVL
GIFLLLDLLRASQLPPLSKPIAHFVEPFVDGRDLRGPVVVSHIFLLVGCAVPVWLSLASLPRSASNNEEDPWKGWELSSR
EVALVAGVVCVGLGDAAASLVGRRWGKTKWLWGGGKSVEGSVAFAVAVLIGLLAGAAWLRVGGWPTAVPGIADLGSGGGS
GMESLRSVLDVKRLWGWLGPGPEGTGVLGKATACATVASLTEAVLTGGNDNVVVPVVLWECVKALAV
>Gene005948|mRNA12285|coding|scf7180000011821|820410..826863|-|CTHT_0061370|j|mRNA12284, mRNA12285, mRNA12286|93.03 kDa
MTDDRTSSVTSSSSTDSSPALPATDAPPERIPSRSSQPYHRGSFSNITMPQFARESFMPSESGTEADDEHVPKGLPVPRS
RHHGKSVLALGGKAEVVSESSTSVLSPDVLEEEGRVRKKQNGGMDRERKRVGDRGRRRRELVRRAVEVGLLGFQAAMVAA
NPDAEGVIRTYWRELLSVGNLWCVLIALYPLRLVCWAYRQGKLSRTIPIRIPASFDLAPMLYPQIIPVLISLLVAHNLQG
VVLPSLVLSISALPRPLIPTARPWETFSNMQWLLSCLPFSLHKLGFGSPHDGEQEIAPEILALLYPLHQTLCLILLYLTT
TSLLVSEVHLLSIGLIHLLLFARSPQAVILRAILWGGGLGLLVSCSHVIRWGITLARIPKWRFRKAPSDEPALAELFREL
LSLLRPRTSSKTSRLNLESDYSTDEDEILLSHPAHTCPVPDRPPSNHATTPSGRRKRAPSASLRAFFSLTYEQSVTRRWL
YAGYVYACTLVIAFLVVRPHIQTYALGGREPLGWAVGYFLGDWPQFRFWAVKGNWERWISLPPLRDDIEKGLLCEGTGWV
NRLRMTFLGPAHTRLAISAYYLILITFALSLLLLHLARKSVCGSDVDTRRKVFHFLTVFMFLPTLYIDPTFVALAMAVVL
GIFLLLDLLRASQLPPLSKPIAHFVEPFVDGRDLRGPVVVSHIFLLVGCAVPVWLSLASLPRSASNNEEDPWKGWELSSR
EVALVAGVVCVGLGDAAASLVGRSVAFAVAVLIGLLAGAAWLRVGGWPTAVPGIADLGSGGGSGMESLRSVLDVKRLWGW
LGPGPEGTGVLGKATACATVASLTEAVLTGGNDNVVVPVVLWECVKALAV
>Gene005948|mRNA12286|coding|scf7180000011821|820519..826863|-|CTHT_0061370|j|mRNA12284, mRNA12285, mRNA12286|94.94 kDa
MTDDRTSSVTSSSSTDSSPALPATDAPPERIPSRSSQPYHRGSFSNITMPQFARESFMPSESGTEADDEHVPKGLPVPRS
RHHGKSVLALGGKAEVVSESSTSVLSPDVLEEEGRVRKKQNGGMDRERKRVGDRGRRRRELVRRAVEVGLLGFQAAMVAA
NPDAEGVIRTYWRELLSVGNLWCVLIALYPLRLVCWAYRQGKLSRTIPIRIPASFDLAPMLYPQIIPVLISLLVAHNLQG
VVLPSLVLSISALPRPLIPTARPWETFSNMQWLLSCLPFSLHKLGFGSPHDGEQEIAPEILALLYPLHQTLCLILLYLTT
TSLLVSEVHLLSIGLIHLLLFARSPQAVILRAILWGGGLGLLVSCSHVIRWGITLARIPKWRFRKAPSDEPALAELFREL
LSLLRPRTSSKTSRLNLESDYSTDEDEILLSHPAHTCPVPDRPPSNHATTPSGRRKRAPSASLRAFFSLTYEQSVTRRWL
YAGYVYACTLVIAFLVVRPHIQTYALGGREPLGWAVGYFLGDWPQFRFWAVKGNWERWISLPPLRDDIEKGLLCEGTGWV
NRLRMTFLGPAHTRLAISAYYLILITFALSLLLLHLARKSVCGSDVDTRRKVFHFLTVFMFLPTLYIDPTFVALAMAVVL
GIFLLLDLLRASQLPPLSKPIAHFVEPFVDGRDLRGPVVVSHIFLLVGCAVPVWLSLASLPRSASNNEEDPWKGWELSSR
EVALVAGVVCVGLGDAAASLVGRRWGKTKWLWGGGKSVEGSVAFAVAVLIGLLAGAAWLRVGGWPTAVPGIADLGSGGGS
GMESLRSVLDVKRLWGWLGPGPEGTGVLGKATACATVASLTEAVLTGGNDNVVVPVVLWECVKALAV
>Gene005949|mRNA12290|coding|scf7180000011821|820908..826854|-|CTHT_0061370|j||8.57 kDa
MPDLAIFDYDQLARLRGSSSINWTDPSTIVCPLPSGSHPEGHSLGRRSRSARLMQPCHSLGHYSGPHSQMAVQKSPVR
>Gene005950|mRNA12292|coding|scf7180000011821|820908..826854|-|CTHT_0061370|j||8.57 kDa
MMAVNPALTHSQIAIARMCRWFKYPSPALTTQMAAMICNNSSAPAVATHARIQGISPFHTMAYVTVVRARSVMRGLCR
>Gene005951|mRNA12295|coding|scf7180000011821|829759..830820|-|CTHT_0061400|j||15.65 kDa
MPSDEYTSVARGPLKLKGTAGVTKKKKKKNKTDLEKNLSTGGSGSGSASETALVKGEDEGKEKDPENAQQEEKKEEEEEV
YKTEAEKRFLEAKRKRLKELTESAKVRPQLLKTHKQRVEELNAHLARLTDHHDMPKIGPG
>Gene005952|mRNA12296|coding|scf7180000011821|833308..835044|-|CTHT_0061420|e||47.28 kDa
MKQRKVTDKGCNPSSKPITRRDSMSDLRRVAILQQARRMEMSGTTATTSTYPVPGPPPPKSPLRAHPKLQRKLPSTRDPS
PADTVKTLWPSPLQTQNGYQAWKQQLSEMQSLQKSKTVKPAAENKPLPPRPLQTSQPTLNSRRLNSSRPQQPQQKPPDSQ
KKQDSKLSNLLNNLSLSLFRNTSSTSKHPAQSEAMTAAPTIPEISPLSSDGDGSKAAFAAAFLPSPPSPLSRCSVFTSLI
SPGEPLSGHGQLRAPPPPPPQRPTAADPLGWPGMGTKRPGTTGMESVASAPKSAKASESSVAGRQRGLKNVASIALVSAC
GARPSSKTTTFDIKNASPSKEETRQGVRAEGMSVAPIPDHTRSSPCRDVNLDAVLAWKTPEQKAQLEKEMKEKGDDADLF
MDIIDQYGSDEDDETEVRVSRAPRLHPEMRWQGGWI
>Gene005953|mRNA12297|coding|scf7180000011821|833337..841326|-|CTHT_0061420|j|mRNA12297, mRNA12298, mRNA12299|140.13 kDa
MVTMEPESSGKRTKLGTVSGVYIPVCLNILSILMFLRFGLILGQVGLLGMLGLLLSAYTVDFVTTLSLSAIASNGEVKGG
GAYYLISRSLGPEFGGSIGVLFYLAQVLNTALNVVGLIDCIKLNFGYAMPHGYWWDYLFGTVALVFCTGLCLAGSSMFAK
ASNALLVVLTFSILSIPVSALLNPAFVDPERGIEFTGFSLATLKSNLLPDSSSGHFNGFTTFRDLFGILFPATSGIFAGA
SMSGDLRNPSKAIPRGTLWAMLSTFLAYLLVIVSLASSTRHHSFLRNPNIIQDTNIWPPGIFAGEFATTFFSALMGVIAA
AKLLQALARDKLIPGLEVFGKGTKKADEPVLAIFLTYILAQFAMLANLNQIATFISMGYQMTFFVMNLACFLLKIGSAPN
FRPAFKFFSWQTAFAGSIISATAMFFVDETYASSAVCLMIFLFLLIHYLSPPKHWGDVSQSLIYHQVRKYLLRLKPEHIK
FWRPQIILLVNNPRRQTRLIQFCNSLKKGALYILGHVIVTDDFSAGVAEAKLQQAAWTKYISESSRIKAFVQLTMSPTIT
WGVRNLILSAGLGGMRPNIAVMGFYNMDELRRSRSAQVPEPPVNPPPPSQSEETTSTPRTVRRRRRGDTFSRILEGELPT
DVIKTEELMPVTSYLTILEDLALRYRLNVAIGKGFDKLETPRDDGTNTKRYIDLWPIQMSAALEAEGRSVLTTNFDTYTL
ILQLGYILHTVPTWKKVYKLRVLVFVEYESEVDIERGRVKALLEKLRIDAEILVFSLASGLLKTYETIVHGRFQDAETEN
LVNSCLKNEEWWEDLQNYRKGRSRSSSKATTPPDLPSISQVLESSAGTPTQQSQPSDSSDDSKDVKQKRRHSLAHLTDLP
KKPTMSQLVKWGVSMGIHTQNLLNVFDNSDTDTAADSDSDSDSDTMAMERQFTDSDTANGDGDDGVKRPLLAGHRRRKSF
ADIFTRAKKQLKEKRKWKRTRSPERTRSPTPKRRPASSYGTMTTETRTTELRRTETRTTDSSKETRTTETRTTETRMTEI
RSGSVSEGFQNMRGILKSDSRPTLSRHTSSTAMRFTSSLVPETTITNDSPDGTGPRIMFAEQDSKPQFSRQASLARGIGE
TIEEESGIDRRVSFAELSPTVRSPVLSRRNSFSKGGDNGGDVSLNIAGLLASYLSDDDEYPMHGLTLSFNDLPSRAQHLI
LNELMRQHSKDTAVMFTTLPIPEENTCQSEEASLAYLSDVEVLCNGLPPVLLVLSNHMTVTVSL
>Gene005953|mRNA12298|coding|scf7180000011821|833337..841326|-|CTHT_0061420|j|mRNA12297, mRNA12298, mRNA12299|140.13 kDa
MVTMEPESSGKRTKLGTVSGVYIPVCLNILSILMFLRFGLILGQVGLLGMLGLLLSAYTVDFVTTLSLSAIASNGEVKGG
GAYYLISRSLGPEFGGSIGVLFYLAQVLNTALNVVGLIDCIKLNFGYAMPHGYWWDYLFGTVALVFCTGLCLAGSSMFAK
ASNALLVVLTFSILSIPVSALLNPAFVDPERGIEFTGFSLATLKSNLLPDSSSGHFNGFTTFRDLFGILFPATSGIFAGA
SMSGDLRNPSKAIPRGTLWAMLSTFLAYLLVIVSLASSTRHHSFLRNPNIIQDTNIWPPGIFAGEFATTFFSALMGVIAA
AKLLQALARDKLIPGLEVFGKGTKKADEPVLAIFLTYILAQFAMLANLNQIATFISMGYQMTFFVMNLACFLLKIGSAPN
FRPAFKFFSWQTAFAGSIISATAMFFVDETYASSAVCLMIFLFLLIHYLSPPKHWGDVSQSLIYHQVRKYLLRLKPEHIK
FWRPQIILLVNNPRRQTRLIQFCNSLKKGALYILGHVIVTDDFSAGVAEAKLQQAAWTKYISESSRIKAFVQLTMSPTIT
WGVRNLILSAGLGGMRPNIAVMGFYNMDELRRSRSAQVPEPPVNPPPPSQSEETTSTPRTVRRRRRGDTFSRILEGELPT
DVIKTEELMPVTSYLTILEDLALRYRLNVAIGKGFDKLETPRDDGTNTKRYIDLWPIQMSAALEAEGRSVLTTNFDTYTL
ILQLGYILHTVPTWKKVYKLRVLVFVEYESEVDIERGRVKALLEKLRIDAEILVFSLASGLLKTYETIVHGRFQDAETEN
LVNSCLKNEEWWEDLQNYRKGRSRSSSKATTPPDLPSISQVLESSAGTPTQQSQPSDSSDDSKDVKQKRRHSLAHLTDLP
KKPTMSQLVKWGVSMGIHTQNLLNVFDNSDTDTAADSDSDSDSDTMAMERQFTDSDTANGDGDDGVKRPLLAGHRRRKSF
ADIFTRAKKQLKEKRKWKRTRSPERTRSPTPKRRPASSYGTMTTETRTTELRRTETRTTDSSKETRTTETRTTETRMTEI
RSGSVSEGFQNMRGILKSDSRPTLSRHTSSTAMRFTSSLVPETTITNDSPDGTGPRIMFAEQDSKPQFSRQASLARGIGE
TIEEESGIDRRVSFAELSPTVRSPVLSRRNSFSKGGDNGGDVSLNIAGLLASYLSDDDEYPMHGLTLSFNDLPSRAQHLI
LNELMRQHSKDTAVMFTTLPIPEENTCQSEEASLAYLSDVEVLCNGLPPVLLVLSNHMTVTVSL
>Gene005953|mRNA12299|coding|scf7180000011821|835061..841294|-|CTHT_0061420|j|mRNA12297, mRNA12298, mRNA12299|140.13 kDa
MVTMEPESSGKRTKLGTVSGVYIPVCLNILSILMFLRFGLILGQVGLLGMLGLLLSAYTVDFVTTLSLSAIASNGEVKGG
GAYYLISRSLGPEFGGSIGVLFYLAQVLNTALNVVGLIDCIKLNFGYAMPHGYWWDYLFGTVALVFCTGLCLAGSSMFAK
ASNALLVVLTFSILSIPVSALLNPAFVDPERGIEFTGFSLATLKSNLLPDSSSGHFNGFTTFRDLFGILFPATSGIFAGA
SMSGDLRNPSKAIPRGTLWAMLSTFLAYLLVIVSLASSTRHHSFLRNPNIIQDTNIWPPGIFAGEFATTFFSALMGVIAA
AKLLQALARDKLIPGLEVFGKGTKKADEPVLAIFLTYILAQFAMLANLNQIATFISMGYQMTFFVMNLACFLLKIGSAPN
FRPAFKFFSWQTAFAGSIISATAMFFVDETYASSAVCLMIFLFLLIHYLSPPKHWGDVSQSLIYHQVRKYLLRLKPEHIK
FWRPQIILLVNNPRRQTRLIQFCNSLKKGALYILGHVIVTDDFSAGVAEAKLQQAAWTKYISESSRIKAFVQLTMSPTIT
WGVRNLILSAGLGGMRPNIAVMGFYNMDELRRSRSAQVPEPPVNPPPPSQSEETTSTPRTVRRRRRGDTFSRILEGELPT
DVIKTEELMPVTSYLTILEDLALRYRLNVAIGKGFDKLETPRDDGTNTKRYIDLWPIQMSAALEAEGRSVLTTNFDTYTL
ILQLGYILHTVPTWKKVYKLRVLVFVEYESEVDIERGRVKALLEKLRIDAEILVFSLASGLLKTYETIVHGRFQDAETEN
LVNSCLKNEEWWEDLQNYRKGRSRSSSKATTPPDLPSISQVLESSAGTPTQQSQPSDSSDDSKDVKQKRRHSLAHLTDLP
KKPTMSQLVKWGVSMGIHTQNLLNVFDNSDTDTAADSDSDSDSDTMAMERQFTDSDTANGDGDDGVKRPLLAGHRRRKSF
ADIFTRAKKQLKEKRKWKRTRSPERTRSPTPKRRPASSYGTMTTETRTTELRRTETRTTDSSKETRTTETRTTETRMTEI
RSGSVSEGFQNMRGILKSDSRPTLSRHTSSTAMRFTSSLVPETTITNDSPDGTGPRIMFAEQDSKPQFSRQASLARGIGE
TIEEESGIDRRVSFAELSPTVRSPVLSRRNSFSKGGDNGGDVSLNIAGLLASYLSDDDEYPMHGLTLSFNDLPSRAQHLI
LNELMRQHSKDTAVMFTTLPIPEENTCQSEEASLAYLSDVEVLCNGLPPVLLVLSNHMTVTVSL
>Gene005954|mRNA12301|coding|scf7180000011821|850392..852279|-|CTHT_0061460|=||52.94 kDa
MDAPMEDAPAPVAQVKVIFTTTEPDLELPESKRQLLVPADIRRYGLSRILNSESMLDTGSIPFDFLINGSFLRSSLEDYL
TSNGLSLETTLTLQYVRSLIPPVYEASFEHDDWVSAVDVLSATSPAGRWSSAANSSAAVQPGQERVLSASYDGLLRIWNA
SGSVIATSPSGSHGGHTASIKAAKFLTSDRLASAGMDRTVRVWKYTESDHFTGELKPTLELYGHTGSVDWLDVDGHSKHI
LTASADGAIGFWSASKASAPEPDASLLPGAHVSKRRKATSSVSTAQRGPLGLWSIHTAPATAAIFDPRDRTVAYSASQDH
TVRTLDLTTGQVVSTLTLTHPLLSLSALTRAGTTSPLLAAGTSARHITMVDPRASSATTSVMTLRGHANKVVSLSPSPEN
EYSLVSGSHDGTCRVWDLRSVRPATKEEGSLGGVSEPVYVIERESWASKGKKKRPVAGDGCKVFSVVWDKLGIFSGGEDK
KVQVNRGRNIVTEQK
>Gene005955|mRNA12302|coding|scf7180000011821|854366..857068|-|CTHT_0061480|=||80.08 kDa
MSTDSHFYSYHAARNTLTFGRNLYDEYITRQNTAQQKVTQNFNRDFVSVGARPRSIISPATSSITHSNVVGQSAYASNIG
QEHRLGQAPVAPASPSSGHAAAQKLPKKGVLGQRDERISDTITVRRPAASSSVPRTKAVVQQVPKKRTTAQRDEYNEDII
VVRDPVARASPRVPRRQGPPTTADIIDLTADEELPTGTTFSHDSNDEDVIELEPPAAEYHKGLRAFLHKPPRQVVTNSRP
RKRQRQVQAVSQAAKTRAQLHNPRASAQARITRARNYPDALSARLHENLPVPDRDMALPERPQPSAVQKNNTSHNQNLRP
RRKAADIAESEIMVATSSILPSVESSTGFFSLAPEIRDKIYRHLLVSSTPVGVRNLWTELARRTRRRRGNCDSGTRGNDS
IININILLVCRQTAAEGIRVLYSENTFLYQLRDPEVVCRLQQEHRLVLRTAPRGFPETGINLEKYAHLLRHITIELEPNR
SGTAYEKLMAAAIQALALPHIRLYKLTITVSPLFETYRRKAGGSGTVKTKYLSVVPYFSKNAPVLKALLGVNTRFLRINV
HTNSKQNNSTLGRRRAPTPIIITTASAANNNNAGVDSSSDSDSGNNIFQSSAAAYKKTSDTTSRHYEATLDLRYVPWNEV
NTPVKRQLSPSPLPDQLEHDELAQAKRRERGQVAKQALLSLRRHIEEACTLSPAELKCVENNIWEEHAEAEKKRKEK
>Gene005956|mRNA12303|coding|scf7180000011821|855529..857476|-|CTHT_0061480|c||25.47 kDa
MRFQPGFTRTCRFRTVIWHFLRDLSLPRSKKTTQVTTRTFARGVRLLTLLSPRSWWLLRLSFPVLSPLPGFSAWLLKFET
RSIVICLFRRRPSVSETSGRSLLAGQGGAVATVTLALGVMTPLLTLTSCLCVARLLRRVSVCSIRRTHSFISFAIPKSCV
VFSKSIASSFVLLPGAFPRLASTSRNMLIFCVTSPSNSSRTAVAPLMRNLWLLLSRRWPSRIFACTS
>Gene005957|mRNA12306|coding|scf7180000011821|860065..862404|-|CTHT_0061500|=||25.05 kDa
MQDPAILEATASDRLTLEEEYENQQSWRSSHDKLTFIICQPLSSPATAERVQAGVADAPDRMIGDVNLFLYPHEEDFAED
GDEMPSKVGEERVDCVGEVDIMIADQEHRGKGLGRAVVQAFLQYIWRHADDITDEYALDKGLIGRPKLRHLMAKIGQQNV
RSVALFKSLGFEQVGEVNYFGEVTLVLRDLGEFATKEVPEAYKELTYQRDEETQNGQPGEQQ
>Gene005958|mRNA12307|coding|scf7180000011821|862623..864881|-|CTHT_0061510|j||71.55 kDa
MEFVKAASARRLLRWRSTLTRPKTTATTWMCSSCRARNVAGAILSGPRHYSSQLSVSSTVPSDKPFYVTTPIFYVNAAPH
LGHMYSMILADTFKRWQTLRGRQAFLCTGTDEHGMKVQQAASQNDMEPKDFCDETAEKFKELANLTNISYDRFIRTTDPD
HIQAVEHFWLLLRQKGYIYETKHEGWYSVSDECFYPESEVIKYQEPFTGAVYMAAAESKTKVEWIEEKNYCFRMTELKDR
LLEFYSKNPDWIEPAYRMNEVIDWVKNHLEDLSISRPVQRLSWGIPVPDDPSQTIYVWVDALINYLTASGFPAWPPGESH
KGGWPADVHVLGKDILRFHCIYWPALLMALDLPLPKKMLIHSHWTLNKRKMSKSLGNVVNPLYAINRWGVDTMRFYLLFE
GGITDDADYNNNTLVVKYKKYLQGGLGNLTNRLTKTPAWDLRNIIEASSKWDESSTQPSQAIQEFVGHYEARFKELAPVV
ARYMDDYNPVAAIRHIIDTAGQVNELLSQTQPWSLIKTEDPVQKANACKVLFTAAEGLRISGILLQAFLPGKAPELLDRL
GVAPDKRTFEHAVFGCDYTYGLRFLKEGSPRNTGLFPPLVEDKNVQFQGGKKVAKGGGHNEILVTED
>Gene005959|mRNA12309|coding|scf7180000011821|870406..874509|-|CTHT_0061530|x||36.20 kDa
MFVSGIRVHSCGCAHMPNPLRRKVPATSPLSRFPTPSSPLSLVQELLERSRNLRGLALLSLNLTQLLLGEGGSIGVEAQH
DLLVAQRVLLLDAGALGTGLTLRSTEHALDFSAVDETAEIGLADNVGRQEEALLALVDGIELLDGGRGPDDEAAEVATRS
KLEEVEGIDRAGLDTRDVAEALDELLAVVFGAVNDERTAALAVAAAPHLTLTGAELLGLLNLLNIRAGTDGLEELVGSSS
LGNSVASDGSRVDDQRNLRDGRNLVATGHQERSHGRGGEGRSGSKAPVIRSETVLPKAASLFKTYFWPWLILTCHLRQIL
VGANMRPERHMLPKAPWPAR
>Gene000200|mRNA1231|coding|scf7180000011806|1330429..1334125|+|CTHT_0003890|j|mRNA1231, mRNA1232, mRNA1233|48.92 kDa
MAIGAILEPLVVVSLLAFGTLINRNKYYSSAPRSPGASRPYPWQHLKYSSDGEYDDVETGNPREDERVPLSMPLSRSSSS
SGRTLAEDDIFKPVSPWRQRKLKFMGWEKEVTSPNTEVFKDRLLSRLLQRFPFLVEVWYWALIYWVYQLGRAFTALTLKA
STVDTAREHALQVIHAEQRLGIFIEPAVQQWFLQSPTLMRWTNRIYSFIHIPGTILFLIVLYHVTTARPRRKLQEEQGCR
STLPDNWRELAPQFGPAVYERRRRTMAMCNLLAFIVFTFWPCMPPRLLSDPSYKGPHAKEAKSFGFVDTVHSNDGDSSVW
TTNRFCNQYAAMPSLHFGYSFLVGLTIATVPLRKRGRFGWRRLAIVAIGMVYPFVILSAIVATANHFVLDAVAGATACII
AWNYNDLLLNLLPLEDYFLALVRIHKP
>Gene005960|mRNA12310|coding|scf7180000011821|870470..874509|-|CTHT_0061530|x||25.65 kDa
MCNKRMPKLRHLPPNSINQNIRPLPNRQRDRPSVHIRLAPRQINPHLPVPIKQRLTKPSQTHISSAQPPRRLPVRIGHTE
TSLPPVRNVIRAPHPRAVDLDTAVTQVRRIHHLPDVVRPFTEDDRAILPALLEGFEDLRGIVDGGRGLSCGERLDLAFER
GETSTGVEVGTAWLGVREVSQSAGGTRGWAFVGVDDVPEAGGLVWVDITSGGRDGVDAAADEGLRASAYGSDNAC
>Gene005961|mRNA12312|coding|scf7180000011821|880840..881811|-|CTHT_0061560|o||15.34 kDa
MKFSVRGQGSKTPRVGAVLGWRFVLQSSSSCTLPHPTIHFLPDLRNSRGAGDRIGLMIGLCVFPPIFFGSFVRQKKIQIS
PWWFWLGRPSHDAPDLIFETQPVGGPSDSPPHTHISTALKFYLRVYIRDLSRSFPQ
>Gene005962|mRNA12313|coding|scf7180000011821|883273..887171|-|CTHT_0061580|=|mRNA12313, mRNA12314|108.90 kDa
MSGRPSSRREAAAGSSKVKTNSILQTLQAATIIDTKPVLPAEILAMILDYLPVSDQMRFARTSRRMCEMVYEDARWVARL
KAMGCWNEAEARRRFEEAMLARRKREEEAKAIAQEAAQAARPGSAGASAGRMSRGGVTVAGSNGPTANNRGSLLFDATVE
EERTKKLQEQRQQQQKLVMMMAEVRDGFETMKVGGPGAGTGPDPMRDPDALLQVIKNARSIRGYARQEYGKIYGALAPFY
FDLCRAKSHTDPLVFKVFRDPERQAQMLANLRTFARSDWSAGCLKREEKVETMMAIFESAALREFEQGYEFWEVDGRMRR
YANVLNMLNGSNAAVDLFIHKHPIFSDKELLANPTDCIRHALGDNISLEPSRLFFETLSRKVNEQAGVIQRIFPNPAQVF
WAFVDKVREDIIMEYATPLFDETRERSIPSYLRAVSGLFEQMMHFLRTLTPPKGGDEENVAQEEHIKEMALKVFEPHMDL
YLQDELDDFTKKAEHEVGEWERKLSEQEASAESFYMGSFTANRQADKKDFLTTFKKVVMMPVTVLPTTLTLPFKSGGSSG
GASTNGISTQQPSRSQSPVPPAAVAGTGSAPTDELAAKAALMTARLEGIKSLFSIEVALNLIHMAKASLGRMAVFIQLGG
QAGGEAREQCAAVFVALLRILGNRHIKPGFDRAVAHLSQYNPREVREHDRGVAPLVTFIELVNVGDLISQMIDVFYEQQL
AQPKIADRNDFLDPAGLAKKKFEQMLDESVAAGLNKGIDVLMDEVEYICATTQLPTDYNPGLSTTTPDSSGITGTVSSPT
VSSPVNEKRFSTSTLSSTFGLNLDIGPTPTAIRIRDLVASHTSMLVGSTDKSMLDVFNGEVGLRLFNALCKHLKRQRIST
EGAVKLIADMNLYFDFVRTQLKNNDLLVYFKALRELSQIYLIDAKHAKEMAAIIADGDRFGGVFRAEEVYEYAERRADWY
QVRKDVERAMYGLECSLM
>Gene005962|mRNA12314|coding|scf7180000011821|883678..886711|-|CTHT_0061580|e|mRNA12313, mRNA12314|104.23 kDa
MILDYLPVSDQMRFARTSRRMCEMVYEDARWVARLKAMGCWNEAEARRRFEEAMLARRKREEEAKAIAQEAAQAARPGSA
GASAGRMSRGGVTVAGSNGPTANNRGSLLFDATVEEERTKKLQEQRQQQQKLVMMMAEVRDGFETMKVGGPGAGTGPDPM
RDPDALLQVIKNARSIRGYARQEYGKIYGALAPFYFDLCRAKSHTDPLVFKVFRDPERQAQMLANLRTFARSDWSAGCLK
REEKVETMMAIFESAALREFEQGYEFWEVDGRMRRYANVLNMLNGSNAAVDLFIHKHPIFSDKELLANPTDCIRHALGDN
ISLEPSRLFFETLSRKVNEQAGVIQRIFPNPAQVFWAFVDKVREDIIMEYATPLFDETRERSIPSYLRAVSGLFEQMMHF
LRTLTPPKGGDEENVAQEEHIKEMALKVFEPHMDLYLQDELDDFTKKAEHEVGEWERKLSEQEASAESFYMGSFTANRQA
DKKDFLTTFKKVVMMPVTVLPTTLTLPFKSGGSSGGASTNGISTQQPSRSQSPVPPAAVAGTGSAPTDELAAKAALMTAR
LEGIKSLFSIEVALNLIHMAKASLGRMAVFIQLGGQAGGEAREQCAAVFVALLRILGNRHIKPGFDRAVAHLSQYNPREV
REHDRGVAPLVTFIELVNVGDLISQMIDVFYEQQLAQPKIADRNDFLDPAGLAKKKFEQMLDESVAAGLNKGIDVLMDEV
EYICATTQLPTDYNPGLSTTTPDSSGITGTVSSPTVSSPVNEKRFSTSTLSSTFGLNLDIGPTPTAIRIRDLVASHTSML
VGSTDKSMLDVFNGEVGLRLFNALCKHLKRQRISTEGAVKLIADMNLYFDFVRTQLKNNDLLVYFKALRELSQIYLIDAK
HAKEMAAIIADGDRFGGVFRAEEVYEYAERRADWYQVRKDVERAMYGLECSLM
>Gene005963|mRNA12316|coding|scf7180000011821|887440..889309|-|CTHT_0061590|c||52.28 kDa
MGSSRAAAEQAILSNLLKSTLNQQSEQMKAATAMEKELQQFMDTVNARIEFYRQLQEVSDMVADYKGPQEESALAAALEN
LERQEESLQTKLAATEAKHRYLLHLKEAEANSEEQRICIICQSPFTIGVLTICGHQFCKECMTLWFKEHRNCPVCKRHLT
HSNLHDIVLKPQELKVHSESSNRDHEPSDQGHQLTNVSGIYKEFNAEKLAEIKNIDLDGPSFTTKVDTLVRHLLWLRESD
PGAKSIVFSQYKEFLDVLGTAFRRYRIGYTSFDKARGITDFKEDPGTEVFLLHARAHASGLNLVNASHVFLCEPLLNTAL
ELQAIARVDRIGQQHETTVWLYIVDGTVEESIYSLSVQRRMEHMAIRTLAGKGKELTSELSDTTLDEANALEMQQAHLSK
LMGKDGISGETVDKDDLWTCLFGHLNKNKNSGIVGGSANPVNAATRRFLAAEAAERRIRGDQGDGE
>Gene005964|mRNA12317|coding|scf7180000011821|892022..895796|-|CTHT_0061590|o||19.01 kDa
MPSVTLTRAPPRLIGRAYGPEMVFVPITLNPLTRCCSSGKSSSTSLPGGTLMTCLIYSAGRFSTSWTLSSATPSWTYLKS
PPMPNFPSLNRCLHLNRYRLVRGGSMPSSLSCSDVRVKSASHEGNFSACCLRPRPMTVRKVWTSGTNGIGAGTRGSSGFC
WLLLDDAHLACALSPGAI
>Gene000200|mRNA1232|coding|scf7180000011806|1330454..1334094|+|CTHT_0003890|j|mRNA1231, mRNA1232, mRNA1233|48.92 kDa
MAIGAILEPLVVVSLLAFGTLINRNKYYSSAPRSPGASRPYPWQHLKYSSDGEYDDVETGNPREDERVPLSMPLSRSSSS
SGRTLAEDDIFKPVSPWRQRKLKFMGWEKEVTSPNTEVFKDRLLSRLLQRFPFLVEVWYWALIYWVYQLGRAFTALTLKA
STVDTAREHALQVIHAEQRLGIFIEPAVQQWFLQSPTLMRWTNRIYSFIHIPGTILFLIVLYHVTTARPRRKLQEEQGCR
STLPDNWRELAPQFGPAVYERRRRTMAMCNLLAFIVFTFWPCMPPRLLSDPSYKGPHAKEAKSFGFVDTVHSNDGDSSVW
TTNRFCNQYAAMPSLHFGYSFLVGLTIATVPLRKRGRFGWRRLAIVAIGMVYPFVILSAIVATANHFVLDAVAGATACII
AWNYNDLLLNLLPLEDYFLALVRIHKP
>Gene005965|mRNA12322|coding|scf7180000011821|915948..917593|-|CTHT_0061650|=||18.91 kDa
MDRSRSHGAGEHRRRRVRATRAGQQPHPRGSSEACDSQRVDRLLRPTHRPTPRHSGRSQRAYLPRRPGPGRPQRSLALPA
QRLRLVQHARRAQSPGRLPARRLPQAQSLLVGATDRPWRPRRRRRVVARATRPHRKGCAPHRPQRAALCGRGYPSPGSGL
PLRECGD
>Gene005966|mRNA12323|coding|scf7180000011821|917670..919430|-|CTHT_0061650|o|mRNA12323, mRNA12324|10.00 kDa
MRKTTTTPSPTPSPPRPAASSFSSANPRSTFIRLPLRATMSPATSPCFSRNPPRSLLLSTLSHHPARTPPQPTSSSPGSL
TPSSAPLPRLTPKST
>Gene005966|mRNA12324|coding|scf7180000011821|917674..919404|-|CTHT_0061650|o|mRNA12323, mRNA12324|10.00 kDa
MRKTTTTPSPTPSPPRPAASSFSSANPRSTFIRLPLRATMSPATSPCFSRNPPRSLLLSTLSHHPARTPPQPTSSSPGSL
TPSSAPLPRLTPKST
>Gene005967|mRNA12326|coding|scf7180000011821|920870..922463|-|CTHT_0061670|=||39.41 kDa
MSDEIVWQIINQQFCAFKLKTTKGQNFCRNEYSVSGLCNRQSCPLANSRYATVRQSPKGTIYLYIKTIERSHMPSKWWEK
IKLSQNYQKALEQIDQRLQFFPKFLIHKCKQRLTRLVQVAIRMRRIAAEEARLGEKLVPKMAPKIKKREEARERKALAAA
KLERTIERELLDRLRQGAYGDQPLNCNPQIWKKVLNALEAEGEGVRDKDHDKGIEADEEGLESAEESEVEYEREEENEED
NVVEYVSDFEESEDELGDLEDWLGSDDEEFDDEDDDDEDDDDEDDDESEEDDEEELKKKKAGDKRKRGKAVKPKARKRKE
LEIEREEADRAKLLAF
>Gene000200|mRNA1233|coding|scf7180000011806|1330454..1334094|+|CTHT_0003890|j|mRNA1231, mRNA1232, mRNA1233|39.44 kDa
MAIGAILEPLVVVSLLAFGTLINRNKYYSSAPRSPGASRPYPWQHLKYSSDGEYDDVETGNPREDERVPLSMPLSRSSSS
SGRTLAEDDIFKPVSPWRQRKLKFMGWEKEVTSPNTEVFKDRLLSRLLQRFPFLVEVWYWALIYWVYQLGRAFTALTLKA
STVDTAREHALQVIHAEQRLGIFIEPAVQQWFLQSPTLMRWTNRIYSFIHIPGTILFLIVLYHVTTARPRRKLQEEQGCR
STLPDNWRELAPQFGPAVYERRRRTMAMCNLLAFIVFTFWPCMPPRLLSDPSYKGPHAKEAKSFGFVDTVHSNDGDSSVW
TTNRFCNQYGASCCRRCFRCA
>Gene005968|mRNA12330|coding|scf7180000011821|939344..942869|-|CTHT_0061720|=||68.37 kDa
MTSSVFFKFKSQKEPTRVEFDGTGISVFELKREIILRSGLGDGTDFDLVICADENMKEVYDDDTTIIPRSTTVIARRMPP
KVPGKGNAARYVSGKMPIHAKNSSRREQIVKPTVKTQSSTLAQLSSAMTEEEKMAAVFQAQTENFTAREEEMATQQYVAK
GGPKKPANVPDHDPPQGYICYRCGEKGHWIQLCPTNDNPEYDNRPRVKRTTGIPRSFLKTVDKATALGHNADGDESKVPS
GIMVNADGEFVIAEPDKASWEQFQAKAKAKSDAKAAASEGDKEIRERGLECPVDKKMFIEPMKTPCCEKTYCNDCITNAL
IESDFVCPACKTEGVLIDDLKPDEEAVEKIKAFLAEKDSNKKKEDGSKSPRGDEKPESTDDSKKTEKAESVKATSKSPSP
TPSTAASVTTNGQTTQASTNQQNKSSTSTASATNGEQQAATSSSSTSKKRPADELLENPKIPKAPKAMQQKEAQHQQQDM
MNMMPSMGPMGFNPMMGPMGPMMYPGMPPMMPNFPMGPNPMGMGFPPMMNPMMFPNGGPANGMNGWGPGPNGMMNGWGGP
NGMMNSGMGMGGPGMGFSGGPNQHKTFTHQPPPSEEEEAYFRKPVNPHRHMNRQRRIRPSDYREL
>Gene005969|mRNA12332|coding|scf7180000011821|945671..947414|-|CTHT_0061740|c||43.63 kDa
MGFWKNFIDTFGMHDYKVYISGESYAGMYCPYIANAFLEANNKTYYDMSGMIIYNPLLTHEEIHEPIPVVQFVDYWSGLF
PFNDTFRADIKAREKKCGYADWMAKYLVYPPKGHIPMPLPGTDKKGRTRDECWNLYWDIFDAIMLINPCFDIYQVATTCP
LLWDVLGFPGSLPYLPEGASIYFDREDVKRAIHAPVDKTWEECSSIDVFVNGKDHSLPPTLNGVLSNVIDKTKNVIVSHS
ALDMILIANGTLIALQNMTWGGKLGFQHRPDQPFYVPYNDMTDLSTLAGAGVFGSMVSERGLTYVSVDLAGHMVPQYAPS
AAYRQVEFMLGRVPCMNCTLPFTTDPETPQSTQPLGKGTAPQGWSNAGPRRVKGQGHKSWRRNAMRP
>Gene005970|mRNA12333|coding|scf7180000011821|948191..950465|-|CTHT_0061750|j||48.69 kDa
MFAAAPWVCRSCARSLKRASTFWMAPLVRRASTDTISQLPPALLERARRLADEHTKLTKELEQDFDPKKAKRAGEISRIA
EALKQFEKAKAALGELQGLLQSDDRELRELAEDDLEATNAQLAESTHNLSAALTPKHPFADMPCLIEFVPGPGGTEGRFF
ADTLFKMYKAYCTNKGYRHRVVKYEASDSDGQTSSEGEIALQEAVLEVQEPGAYAIFRGEAGMHRVQRVPDTEKSGRTHT
SAVAVWVLPSFPENTTSEQEADWDNPESDFYVNPAEVKVEVMRARGAGGQHVNKTESAVRLTHIPTGTTVSMQDSRSQQR
NRDVAWRLLRSRLAQKRREAREEQARQLRDSVLARSQITRGDKIRTYNYQQDRCTDHRSALDAHNLPDVLRGGETLDKII
QSVHVWLVNQDIQALIAEEEAAASKAAKANKKSGK
>Gene005971|mRNA12337|coding|scf7180000011821|958504..959476|-|CTHT_0061790|=||18.90 kDa
MFARTAFARAFRPLATSASAALRPIPQQTANQIFLSLTARRLLSQETRKAIDQAVNSTPVVLFMKGTPEMPQCGFSRATI
QVLSMHGVDPEKFAAYNVLEDPELRQGIKEYSDWPTIPQLYVDGEFIGGCDIVISMHQSGELATLLKEKGVLLEQPKEQQ
EAAAVEGEKKE
>Gene005972|mRNA12338|coding|scf7180000011821|961161..964393|-|CTHT_0061810|=||77.85 kDa
MTADAPAGTLAQPGGISDPNLIKLVNKLQDVFTTVGVNNPIDLPQIVVVGSQSSGKSSVLENIVGRDFLPRGQGIVTRRP
LVLQLINRQSSGNANGFDERLADSTDKAANLDEWGEFLHLPGQKFYDFNKIRDEINRETEAKVGRNAGISPAPINLRIYS
PHVLNLTLVDLPGLTRVPVGDQPRDIERQIRDMILKYIQKPNAIILAVTAANVDLANSDGLKLAREVDPEGQRTIGVLTK
VDLMDEGTDVVDILAGRIIPLRLGYVPVVNRGQRDIDNKKPITAALEAEKAFFENHKAYRNKSAYCGTPYLARKLNLILM
MHIKQTLPDIKQRISSSLQKYQQELEALGPSLLGNSANIVLNIITEFTNEWRTVLDGNNTELSSTELSGGARISFVFHEL
YANGIKAVDPFDYVKDVDIRTIMYNSSGSSPALFVGTTAFELIVKQQIKRLEEPSLKCASLVYDELVRILTQLLSKQQFR
RYPALKEKIHQVVISFFKKAMEPTNKLVRDLVAMEACYINTAHPDFLNGHRAMAIVNERHQASKPVQVDPKTGKPLNQQR
AASPTPEESSNTGFFGSFFAAKNKKKAAAMEPPPPTLKATGTLSEREGIEVEVIKLLISSYFNIVKRTMIDMVPKAIMLN
LVQFTKEEMQKELLENLYRQSELDDLLKESDYTVRRRKECQQMVESLQRAAEIVSQVQ
>Gene005973|mRNA12339|coding|scf7180000011821|965586..969011|-|CTHT_0061820|j||67.48 kDa
MLTDHNNHASSSHASRPVTNGTHAVGNGFRDTADSFGHSGTAATMQNTTLNGSSNSAAGRLPDYFGHSREEVTRILIQAL
DDLGYTEAAEKVAHESGFSVESGDVAAFRHAVLSGDWQRAEQLLCGSGSNGSGIVLAPGADRTAMKFELRQQKFLEHLER
GEKQKALAVLRLELTPICHNRPQIIQALSRYLMTSGPEDLRNKANWDGANGRSRHILLSKLRESISPSSMLPEHRLAVLL
DCVKQSQIDNCLYHTSNEQPSLYVDHFCDRSRFPTEVLVELSKPASEATSRQAEEVWQIRFSPDGKRLASCGTEKAINIW
DVERFTLVTQLEGHAKAGIGDVAWSPDGKYLVSCGFDRSWKLWDTNTGECLKVADTFEEPVSSCVWTDDGQTFVTGSLDK
AKPLCTWDIQGNCLHTWTKSHRTCDIALSPDQHWLVAMTEQKQLHVYNFATRSHVYELSLTNRPTSISISADSRHMLVNK
TDHEAVLIDIETRETVQKYTGQKGGQYTIRSDFGGANENFVICGSDDGHVFVWHKITGTLVHEAEAHQPRCNAVAWHPTD
PCMFATCGDDNRVKIWSYKDRAKMLPGTSRQSNGVSDIRSLLGPEMWA
>Gene000201|mRNA1234|coding|scf7180000011806|1334978..1338426|+|CTHT_0003900|=||107.59 kDa
MTKFTIHGHVCGLYYALPAPNPWHTPLREYLPQLSLSTYTKIVSYTSRTTLTQIFANPKDQAIPELRYTFPLYEGVSVIG
FVCTINDDRVIRGVVKERSEANAVYTAAVKRGETAGLLEQLPSASDVFTTTIGNVPAKATIKVVITYLGELKHDGEVDGI
RFTIPTAIAPRYGSYPGQVLNAHFFNDKAGISIVVDVEMPNGSNIKNIQSPSHPISVTVGNTSVGVASGSEMSLQKASAT
LSLAKSELGDDFVLQIVATNSGYPVAVLETHPTIPNHQALMATIVPKFSLPPEKPEIVFVCDRSGSMATMIPALQSAVHI
FLKSLPVGVKFNICSFGSHYEFLFEKGSRTYDASTVAEAVRYVDSFQANFGGTEMYQPLEQTFKKRLPGINLEVFLLTDG
EIWKQSELIDMINRYVSESNGAVRVFTLGIGSTVSHALVEGVAAAGNGFSQTVGDNENMNSKVVRMLKASLTPHVNDYTM
ELKYHTESQSEVDIDSDFEVIEKVMDALAIEVEDPSQKQQKQAAPKNPISLFDPSADPDVERTDASLDQSAGGKFSHIPA
VSEPKILQAPFRIPPLFPYSRTSIYLLISPGAIDRRLKSIILRGTCSHGPLELEVPVTVLEDKGETIHQLAARKAVKELE
NGCGWLYHAKDFKDGGKLLKEKYPAHFDDMVEREAVRLGVTYQVGGKWCSFVAVETNGVAYVTPEGGSTSHTLPSHMLGR
NYSFSGTGGSIYHLSMPVHDKSDSDEEAAEVETWGPSWMPASPPPPPAPAPMSGPFSKTVRTANANMNLLSRDGGSLFSH
PPPPSSPSVPLVTSNAVFSQQSQLMAGHGMTAPTGPRGFPVLSSRRALKATQRRAMPSIPSGLALSRCTPPEREVNTPTS
RVSSDVLFTLVKKQDFSGFWCWSDEVLGILRLDSRQKKDATAKLGGKTSSAATALVLAFLRVKLADRQDEWEMVDEKARS
WLESQPEVISLGGLEVFLEKAKEIMLHL
>Gene005974|mRNA12343|coding|scf7180000011821|981197..984958|-|CTHT_0061850|j||108.95 kDa
MASSLDLIAGLLNQTLNAQTHREAENKLKEEAKKPQYSLSLLKIVSNAAFQTNTRLAAALAFKNFIRHNYVDEEGNYKLP
LDEVQTIKQELVGLMISSPPSIQTQLGEAISIIADSDFWERWDTLVQDLVSRLSDTDYKVTNGVLEVAHSIFVRWRPLFQ
SNDLNREILHVVEHFGEPFIKLLDLADRQIQANGTNVAALKGWLETMSLLVRLLYDLSCQDLPPVIETHLQPISLLLHKY
LVYKYQTDEFDDEEDTATPLETLKADICDVLQLFTNKYDEDFGHLVPEFANDVWGLVSNLDEKTRYDILACKGMQFLTAV
ASVRRHAEAFNNHSILNEIVLKVVIPNVKLRESDLDMFAEEPIEFIRRDLEGSDSDSRRRAATDFLRKLLENFEDLVTQV
VFVHINQYLEKGRTDFKDKDTAVYLFLAIAAKGAVTASHGVKTVNSHVDIVQFFEQHIAADLLANTQHAISKVDAIKYLY
TFRSQLNKAQWTAAMQPLIQNLASDNYVVYTYAAIAVERVLFLTDEQGQHLFPRSDIQPFAKDLLEHLFKLIEKDTSAPK
LQENEFLMRCIMRVLIVMKDGIIDSGIESVLNHLIQITNVIRENPSNPRFYYYHFEAIGALVRYCSNSPRVDLLAHLWEP
FSYILDKDISEFVPFVFQIFALLLELNPSGHVPGTFKVIIQNILAPNWWEQRGNVPPLSRFIAAVIPRAAEEIKAGGKLE
TFLGIFQRLLNGKKTEQNAFDVLEAIVGTFDGEILEPWFKEIIALVFTRLQANPTDSLKQRVARFYHLVSARGIEAKMGA
DYFIRHAESIQANVFTPFYLTVILPTTGQFARPVDRKLGVISYSKTLGDSEAFANRYQKGWGFTCNHLLDLLKNPPRVTA
GFGDEIVNEADVDDIGFGVGFTPLNTCKRGPRDDFPDVLEVEKWVSAYLKDANVRHGGKIAGFVESRLTPEAKAALVPYL
A
>Gene005975|mRNA12348|coding|scf7180000011821|995193..996339|-|CTHT_0061870|o||13.77 kDa
MRGLSLWDSNDGLDTKMSGRNWTAHRRVKCFFPPGAWNDHGLPSHSAYLPIYPGSWLMGLATARQSIPLLFVSLLDIFPI
ESAIIVFQAYTRTQTPYFLQEADTRECERQSVPNARPKSPCG
>Gene000202|mRNA1235|coding|scf7180000011806|1345651..1347460|+|CTHT_0003940|j||22.93 kDa
MTLLSHGRSRGNRVSLPGRLRHLTFGSAACLKGLAFSEGRSQRCVRDRQLRARLGSPTAARSCCLGRRIPRYIFINLFWT
LHKARLDWRRTRHPAYTHLSVSKTAKAIDTFELLRECRCDISFIHPSAVVVDSGLDLGQANAAPSVPSTNVDREVLAEGG
RVDSSRVENITYILRTMQLEDADQFMAVSVPVSHPKETMGNDPGVE
>Gene005976|mRNA12350|coding|scf7180000011821|996421..999186|-|CTHT_0061870|o||6.01 kDa
MCDLLLITVLRSSSPFAIPTSSTFPPVPSRPSFRSRASALMTSSLPLQCSSSSPLLA
>Gene005977|mRNA12352|coding|scf7180000011821|1002973..1005333|-|CTHT_0061890|o||33.63 kDa
MSTDPTSTSPPPPPSITTTNLSYTVPDTNTPILTSISLSLPPRSRTLLIGANGAGKTTLLRLLAGKRLAPRGSIQVAGVD
PFTHSPEGVTYLGLEWVLNQVVRRDVGVGELLKSVGGDAYPERRDELVRVLDIDVTWRMHAVSDGERRRVQLAMGLIRPW
RVLLLDEITVDLDVWSRARFLGFLKKETEGRECTIVYATHILDGLAGWPTHLVHLFLGRVKGWGPAEEMLKEGEAKEDEE
EEDELVGRVEGNSRLGTLVMRWLREDLKERGPRNRRGPEGRSYMIGGIGGYGLECKAAMEEDR
>Gene005978|mRNA12354|coding|scf7180000011821|1005798..1010983|-|CTHT_0061900|=||148.53 kDa
MAPQPPPLPTRFPCWVRAIYSWGGESKRDLGFVEGDLIECLNAGDGSWWTGRLWRDRRAIGLFPSNFVEVLPENFRPAPR
STSPMPNNPSTKATTVQKSRTFRKPFEAYAKAPHYTTAKVPETWKDGAGPRASNASATSLDNTNAASTSPARRTPSPIPP
RDPSPSPRALVPRETSPRRTPIHSREPSPARAPSFGSRGPSPAPSPAPSYIPYRPPQQRQHAYHLSLDTVDNTFRPPARA
ETWTPSAHQEDSPPPPRPPPHRSGTFIRHAVHSSYDEGYYGGLSREPTTLSREPSNASYGYRPRQDSTVSYEPSAPASGY
HTPRGPSPCPPSPGIARDRLTPSPNIGREGMTPSPLREAMDDVMSQLDALGVGRSSAPPEHLRSPAPPEHLRSSAPPAEQ
QLNPWSPESFDMLNWRSRTRQEPQLRPKTSMGIPHHIVDEGYETFSASNASSQAGHQHHHHHQQQQHHHHHHHQQQQQQQ
QQQQQQPGGYQEQPISRLSNYVERMESRLRNMQLHSPGTQDDVEKDEADDDPPPPPPPKGRHRMFQRPKSTIEMPEPLEQ
PSKYQNRRSAYDIPRQALNLNRTFTTKTNSTNSSSATQSTERSLMSGVSAGAISATSAGSLARKNRSRAMSMLAGRDLEE
DRPETPFTGITYHSSHASDHPYQQQQQQQQQQQQQQQQHGHQRSKSHIGFSDDPMPAVGGLVQPKPKKQNFIKRILESAK
TSAKTGVASTRGIAMSSSTNSAHHVSTKSAPSIPSFASGLRSSKTGREPGRETPHSSVDWVQVRRDINRSNSLSQNELLE
RKERCQMLDYPAIDPVDELYSSIEGDEGADGMPVAEPINFAAINFTQVDKNSRFLTNLPPTITPITLATTYVCRPYRSDV
QRFRAIFTWVSEMIKWEEDFDGPIDTRRVIQTKRACAEEYATLVMEMCAAVGLTCEVVRGYLKPPGEITDVSIMPRPNHW
WNAVICDNEWRIIDCCLASPSNPKRALYSSWSSSQADPFWFLTRPSEICWTHIPEHHGQQHMCPPVALETLMNLPCACPP
YFKHGLELVDYNTALTRIEDLEMVHLKVNVPHDVELVAEVEVKAYARDADGDLYESGDVIKKRALAQAEWVGGVKRYVIK
ALLPGDEGSGVLKVYAGPRGLMHSVRDCPHPLAFAVPIIHTGENPPYEFVLRHPTPHAQRHDIYVVQPQCQRLALNNTFV
FSIRQHPSSPPGVDIPRPESPTKSGRRSASPLPFVRPGSALSITSASTAAASGVSSSSASGSKQKPAKLAIQTPGGKILR
LMKKEGVVKSKNGDEDTGEGGIWETIIKCSERGVWRGLVLADRSARWCVFAEWVCEG
>Gene005979|mRNA12355|coding|scf7180000011821|1016128..1018010|-|CTHT_0061920|=||48.86 kDa
MRTLTRTHTAVRTALRRIVLADKSMPIEFTIQPPDHYAGVNEPVKRPREFTCFSYDRERRFHLGDRSLKWFYPAYIPSDL
SRGYQNWQRHDDSIDEHLDGLLAAIADYEKQTGKPIDAHVTTWRGMMTKIMATPYDQEEWEMNATFYRGCIFIEENHAFA
RRKKMMESSRPARSDGISPNLMQYWGYKFETLSTIPRPWGEVSRDEIESRDDEIVNNMEQYCSVVRTGFGNTIVCLGGEV
DAIWDAKPETPGEPINWVELKTSRMITNTGIQTAFDQKLLKYWIQSFLLGVPRIIVGFRDQDGILRSMEEYETLNIPYEV
RRRGLAKWDGNVCIRFAALFLQWLRLNITEEGVWRIRRPFRGSRIELTKIEQVGHGAIITEEFMNWRIKLDLQKAKQQAL
EEGKQDQGEEGQKAAAPAAA
>Gene000203|mRNA1236|coding|scf7180000011806|1347956..1352671|+|CTHT_0003940|j||119.36 kDa
MDTTYQTVVPEDSGVSTAGNVSVESLGGFGTVAGVKNAIPLTGSGAPSLTDPMELDIDIDTISWAGDLDFTVRRLEPDHL
DLSIGVQNTNQPSNPPADVLFAEDESVLPSSAASSTSFDGQRRTAPSSGSQLIPAPTSLLQTQSFPVSTPGMNAADPRQL
DKTLYNYGLASERLRRQLSLLSKGWAGDEIRFKNCDPTKAVILHQFAIELGLGYNHDVRTREVSMSRLDPVTPASNPQTS
ARRPSSSMPRSSTELDSALCLPTLPVFQGTVFAEAATPFLARHDSNSSQQPQSASQSVTAKDQNLARNPSRSERLNDSIS
KQLSTIKTSISKGGRRGPLSESGRRDMRALESAGGACWRCKVLRRKCDPGTPCRYCLQAVPMPHLGDDAPLWPLIGCRRG
PLRDSIPPQLPCPWSRRPQGFGTEGQSIPARRCLSVDVAERCLLSAESQRLADMKAVFEGASYKLSISDAKHRAYFVAFI
EAGRYRDHESLHTSYSVSGKTYTYTELIAIIAWELAENHGLLSLLEIKEWNNFMNMIETACIYESEIGQTSLVILSVICL
RHCLEALRLHSAQLLTPSAHEDCCGGRCQVECIQNLTTRIAAYIDELSAVIFNKENMRDRRWWLSTFYSLYIQSYVRHAL
IAIEKILRFRVLDDAPTEDLAATQYLHLPTILFTAASAKYDPLFDGRLQYALTDNSVIPETTLPATHQSSARAVCEVDKW
PEAGIQTPYQFLRRLLQIGSLDFFDSSRATFTTSGSRSPLTLDTSLATPGMSKSPSFCSPTEMSIDTSLSPRPFRRGHNK
RDSVDSRWSAQPSTIFSSHNPSQDSLARTMSTDMTSLYEHSIFANVSRPDKVGDIDTEMCLDAGIINPAALFSPSQGLLL
QRSLEQISTASQLGEVTSQPASVEAAFVCSCCPRNPRRFHTAEELAQHEAEKPHPCTQCKKRFKSPTEAERHINAIHLKS
DSWSCKALENCLLAFQSETFNGVVWDVCGFCGGGFARNHSKGNSDENGVIGGDSNEATPEHKAELVSHLESVHKIGECDR
NKKFYRADNFRQHLKNTHVAKPGKWLKTLERVCRTTREEEPSA
>Gene005980|mRNA12365|coding|scf7180000011821|1042899..1044355|-|CTHT_0061980|j||18.37 kDa
MAPPTAAAAAAAAAAAAAAAAAAATPTIPTGPAAAVPPAPAAAGIPPVPPVAAAAGTPTTPYAPIPPTGPSRPGVPYGGR
PPASTPTTPSTTTPTLPPAPSGLPARPPPSHGGYGGPPPPHMPPAGGYGVPPVPPPAGFGPPAGTPPMYPGVPPAGFGGP
GAPPYGAPPVPPPAGFGMPGVPGVPPPPAGFGAPPAGYGRR
>Gene005981|mRNA12371|coding|scf7180000011821|1061239..1062652|-|CTHT_0062030|j||14.64 kDa
MPTGNSRVRRPTKFSQTTISCLFQRCMEDRVRMPSPPPPRADFSFKLHSASLLAGLSQLSTASCVLFPTDEQYVKGSLPA
VNCGVPNIQAVRNTLLTFGPALASFFNDFSSLRGDPYENRLDTASSQTDTLSIA
>Gene005982|mRNA12373|coding|scf7180000011821|1065311..1066720|-|CTHT_0062050|=||13.91 kDa
MAQPPSISTKPASSRVEAFKNWLKLKHYQFEVTFSVYTFTRGEKVFFYMVLLLLISLTLAATILYLPRHVRFVISRAWYY
IHGEAPPFGGAESDISFLATTAKRVMDSAAAAVEKAAAAGRREL
>Gene005983|mRNA12375|coding|scf7180000011821|1068093..1070416|-|CTHT_0062070|j||41.69 kDa
MEEEVAALVIDNGSGMCKAGFAGDDAPRAVFPSIVGRPRHHGIMIGMGQKDSYVGDEAQSKRGILTLRYPIEHGVVTNWD
DMEKIWHHTFYNELRVAPEEHPVLLTEAPINPKSNREKMTQIVFETFNAPAFYVSIQAVLSLYASGRTTGIVLDSGDGVT
HVVPIYEGFSLPHAIARLDMAGRDLTDYLMKILAERGYTFSTTAEREIVRDIKEKLCYVALDFEQEIQTAAQSSHLEKSY
ELPDGQVITIGNERFRAPEALFQPSVLGLESGGIHVTTFNSIMKCDVDVRKDLYGNIVMSGGTTMYPGLSDRMQKEITAL
APSSMKVKIIAPPERKYSVWIGGSILASLSTFQQMWISKQEYDESGPSIVHRKCF
>Gene005984|mRNA12377|coding|scf7180000011821|1074049..1075530|-|CTHT_0062090|=||39.86 kDa
MASLRGLSRPVRSLPLAQLARQTAGGLRSRRCVSSQAAEAAAPVLNELEQTSLDVPELSHEEKLQYRPWKRAKDRKMRLP
AQRYQYHPPKYYRGPLHPVQVPPSSDPIARDFVPGPFNNPRLRQTYYSTVASDIMTLTYMHVPPGTPEKDYSQRLRSWDD
SSPYHKNRPLRGPRGGSALPLIERPITFNNIPRIEEITIATYVPEAIQEPDYLLVARTMLLALTGTTPEITKTKSNVVQW
RIQKGKKAGVKTTLTGNAAYEFLDRCIHLVFPRIKDWEGINASTGDGSGNLAWGFDPEQMKLFPEIEVNYWLYPPKMLPG
CRVFVKTTATSDRQARLLLQAMGLPFTGKIRD
>Gene005985|mRNA12379|coding|scf7180000011821|1075998..1078063|-|CTHT_0062100|=||6.95 kDa
MVCCPSTSCASIPAQPLSSRNGSRRLTSRLCTAFRYAPGLSKKVAREFRRARSYSVRMPDAGGS
>Gene000204|mRNA1238|coding|scf7180000011806|1361432..1365359|+|CTHT_0003990|o|mRNA1238, mRNA1240, mRNA1241, mRNA1242, mRNA1239|78.38 kDa
MEQHRYYSDDLGERQPLSSGVFSSYRPQQQQYRQPYPPYHDAYNSHSETWARAHPDTAFDGFQGQTHHNGREASNRLATS
PYAAAGGDPPKLSPHRDPEGHYWAHNSPYPPATAQSSPYGYPSSQRTFGTSPSFGNVSNSFVAGAMSSSVAMNSFEHHPR
RSAEQDHGSVDRGLLTPGEYHSGDRNSHGSMQGLAATAAPTGQSTPGQRASFYTDDPYQNLSRHVDSDLGVVNPQDIADD
GDDGLEYGRKGPRTSMLSLGSSRGAGANAVGGAASSGMLNSTSGRNGSGSVNNQYASINNADVTSGGSGSIYNAGAAIGG
AEKGEWQAEAIPKKSRRWRLVVIFLLGAIVLGAIIVGILLGVVFKNKDKNASASTDDSSSGSSVSTAEEDLATNGDLNKN
SPEIKALLNNPNLRKVFPGIDYTPLNTQYPECLTFPPSQNNITRDMAVLSQLTNVVRLYGTDCNQTEMVIHAIDRLELKG
TVKIWLGVWQDNNATTNERQLNQMWNILDKYDHDYFKGVIVANEILFREQMTIWSLGQLLEEVRLNMTGKGYSLPVATSD
LGDRWDATLASKSDAIMANIHPFFAGEPATSAAKWTRTFWKNKAGDFMKKDKSMNIIAETGWPSQGGTGCGNEFEIYCPQ
KAVAGIKEMNIFMEDWVCEALEDGTNYFWFEAFDEPWKVRFNTEGKEWEDHWGLFDVNRNLKPGLKIPDCGGKRIS
>Gene005986|mRNA12380|coding|scf7180000011821|1080073..1083921|-|CTHT_0062120|=||56.60 kDa
MLLLIIRHGIATRIQPRNLIPFSSLVLSSKVQLRSSHFLTMGSYEKHPFTISSIAVIGAGPCGLAAAKYLLAQNAFQKID
IYEQQPEVGGVWYYSPSPPQTLPVPQVKPDCPPDPPLPQNPPVFPSPMYELLHTNIPRGLMRFSDLPIPEPTPIYPRREH
IQEYLVEYSKEVRHLIQFSSQVVDVRLRRDEGDGKERWDVEVLSLQTSEKRTTTYDAVVVASGHYATIYIPNVPGITDFH
AAHPGVITHSKHYRNPTPFTGKKVVVVGNAASGLDIASQINTVCRKPVLLSVQHPTPEPSLQWCGAEEVPVIEEFLPSER
GIRFSNGRVEHDIDAVIFATGYLYAYPFLSSLTNPPIVTDGRRVCGLYQHIFRIDQPTLAFIGLPIKVVPFPVAESQAAL
VARTWANLLPLPSVEVMRKWEEDEEKARQEGKFHVWGEGEDSRYINEVWEAIERSGTPGKKPPRWSPEQVWQRTVYGKAK
LAFELGGRTATSLEELGFVYPGEGE
>Gene005987|mRNA12381|coding|scf7180000011821|1088653..1089967|-|CTHT_0062140|x||15.53 kDa
MRAQGFEGSEIRMVGLEVFCYFCFKGAWVTAVGGLAAVLRGRGKGCAGEGDAVIGVFGGWCCLHRGGVVGAEAASAGDTG
ACPDRLGGPFEAPRGAVGRVASPAAVGEEECASEERAATAWRARSMLRSGLGDFSRGWDSEAVEYDSKER
>Gene005988|mRNA12384|coding|scf7180000011821|1124816..1127220|-|CTHT_0062210|o||42.92 kDa
MTSPPLSLKRALLLSAFFALRVLAQDDDGKSQTSVAAAPTTSQRQNNPPQATTSANNDNNNNPPTTTIVQPPPVRTTTTP
APPAQTSETKDEPETSTTSERLNLPALTTSTSSTTYSRLTDMPTLSRTVNTEIPTYPPPTIPPTKNAPFMNHSTLPDGTV
FIAVGAILGGFGLAVLAWRAMVAFMLRRSIKEAARAQYAANNGHGKGMDKNAASFPAPPAQFYKYLERESSHSLAGGPGA
GSSSNGAGIGVRRTNRGATPSATPSQTNLFFSPTAAGSSAAGVTANRDSRFLPSGFYASPASPIANQFGSAGGGGGGHHS
GNSISMSTLRPSSRGRAGVSAVSPPDSPDVGPRVVSRNYSTSSLNLNRPPSPGGRAPSAYLDDLLDEQPGMFPPAGGVAG
PSSAGQRPGGGSQRSRY
>Gene005989|mRNA12385|coding|scf7180000011821|1129110..1133263|-|CTHT_0062230|o||55.12 kDa
MATELHSELAIRPGPRDIRPVGAVQQEERRHKHSRSSYSDASPLVSRNSSMNFRPPKRQMITPDKTIAVINASGRQAASF
IRVATAVGYHVRAQLRNLEGVVAAEVATNPHVTVIQGELYTKEPQPAKVGQNQGNGHSQVGEVDVTNTGPNSGIGVNYDI
IEKLFKGAQLAFINTTFYGDEVKIGQALADAAKKYNVQHYIYSSMPDHHYYNKDWPSLPLWASKHKVEEYIRKLGLPATF
VYAGIYNNNFTSLPYPLFCTEMQEDGSFVWQAPFHPDAKLPWLDAEHDVGPAILQIFKDGVKKWGGKRIALAYEMLSPVE
ACEVFSRGVGRPVRYKRGPIEVKVKIPEGYRCQLEALEQLFTLGGDDPTKQPPYFGDIELEQSCPRVALELWEGPRGLEE
YAREVFPLEEQANGLTWMLEDEAKKNIRPPPIIGNGYLSTLAEYHNLYQQNGEIIINPQDPPDSEGEEYEEEEEGLVMRG
LKRDDEEWLA
>Gene005990|mRNA12388|coding|scf7180000011821|1137244..1138578|-|CTHT_0062240|=||14.68 kDa
MGAMYIIHASITEYLIIFGTAIGTEGHTGRHTADDYFHILTGTQVAYTPGKYEAEVYPPGSMHWLPRGEVQQYKMPEGCF
ALEYARGWIPPMLFFGFADTFSSTLDFPTLWRTVVITAREMIANLLKGKF
>Gene005991|mRNA12389|coding|scf7180000011821|1142406..1144285|-|CTHT_0062270|=||50.97 kDa
MRLSLPKLAKMATDKVLEGVFAINKPLGMSSAQVIRDCQLYFNPSKLFAPLLEQERAQRAKESNYQKNRRRKCKQEIRVK
MGHGGTLDPLATGVLILGAGKGTKALNNFLACTKTYETIVLFGASTDTYDRTGRIIKKGDYSGVTREAVEKALESFRGRI
KQVPPLYSALKMEGKPLYEYAREGKPIPREIETRVVEVSELELVEWYEPGTHPHRWPTEEAGQDEKNLVNSVWDVAKKQQ
QNAASGAQVILDQRDGKKHDAPVTVDRLESLEEHSSSSKRQKTNEGTAAPAATTATTREPRLVPPQGKGSNLVPPPPSPD
TPPPWEGKGPPAAKIRMTVSSGFYVRSLCHDLGEKLGCGAMMAELARTRQGQFVLGGENCMEYEDLLKGEEVWGPKVKHM
LELWNGTATSTQTAASDGQKQENNGKKSRESSPAGKRKSSPKRKSREGSPAKQAQTEPVAAASA
>Gene000204|mRNA1239|coding|scf7180000011806|1361433..1365359|+|CTHT_0003990|o|mRNA1238, mRNA1240, mRNA1241, mRNA1242, mRNA1239|75.88 kDa
MEQHRYYSDDLGERQPLSSGVFSSYRPQQQQYRQPYPPYHDAYNSHSETWARAHPDTAFDGFQGQTHHNGREASNRLATS
PYAAAGGDPPKLSPHRDPEGHYWAHNSPYPPATAQSSPYGYPSSQRTFGTSPSFGNVSNSFVAGAMSSSVAMNSFEHHPR
RSAEQDHGSVDRGLLTPGEYHSGDRNSHGSMQGLAATAAPTGQSTPGQRASFYTDDPYQNLSRHVDSDLGVVNPQDIADD
GDDGLEYGRKGPRTSMLSLGSSRGAGANAVGGAASSDVTSGGSGSIYNAGAAIGGAEKGEWQAEAIPKKSRRWRLVVIFL
LGAIVLGAIIVGILLGVVFKNKDKNASASTDDSSSGSSVSTAEEDLATNGDLNKNSPEIKALLNNPNLRKVFPGIDYTPL
NTQYPECLTFPPSQNNITRDMAVLSQLTNVVRLYGTDCNQTEMVIHAIDRLELKGTVKIWLGVWQDNNATTNERQLNQMW
NILDKYDHDYFKGVIVANEILFREQMTIWSLGQLLEEVRLNMTGKGYSLPVATSDLGDRWDATLASKSDAIMANIHPFFA
GEPATSAAKWTRTFWKNKAGDFMKKDKSMNIIAETGWPSQGGTGCGNEFEIYCPQKAVAGIKEMNIFMEDWVCEALEDGT
NYFWFEAFDEPWKVRFNTEGKEWEDHWGLFDVNRNLKPGLKIPDCGGKRIS
>Gene005992|mRNA12391|coding|scf7180000011821|1147769..1149182|-|CTHT_0062290|=|mRNA12391, mRNA12392|40.85 kDa
MPASSSLPDAPTELSKKYETSLGIAHTTMQALKDRIRLHYDLASDYYLNLWGEHIHHGYWPTPESKNTDSKETAQVNLIK
LLLDISQLSPSDNHPNPNGGETMKTSPPSLRILDVGCGLGGTSRYLASTLGAAVTGITISGKQVQMATRLSKKVAAAAPT
GNVADISAAAADDDDDNDNDDDDDDGFIPLAGGGKVRFLELDAEKMGEHFSGSSQASGSDGDDSRKFDIVWITEALSHFP
DKGLFFRNAQSLLRKGGKLVLADWFKAEGLEKELLEKDIKPIEDGMLLPPLCTQQQYVELGTDAGLEVLSPPKDISQDVS
KTWEISWSLVQNPSLWAFAFSQGRDGIAFLQAFRAMRRGYANGSFRYAVMAFKKP
>Gene005992|mRNA12392|coding|scf7180000011821|1147769..1149182|-|CTHT_0062290|j|mRNA12391, mRNA12392|30.73 kDa
MPASSSLPDAPTELSKKYETSLGIAHTTMQALKDRIRLHYDLASDYYLNLWGEHIHHGYWPTPESKNTDSKETAQVNLIK
LLLDISQLSPSDNHPNPNGGETMKTSPPSLRILDVGCGLGGTSRYLASTLGAAVTGITISGKQVQMATRLSKKVAAAAPT
GNVADISAAAADDDDDNDNDDDDDDGFIPLAGGGKVRFLELDAEKMGEHFSGSSQASGSDGDDSRKFDIVWITEALSHFP
DKGLFFRNAQSLLRKGGKLVLADWFKAEGLEKELLEKDIKPIEGL
>Gene005993|mRNA12395|coding|scf7180000011821|1150900..1153534|-|CTHT_0062310|j|mRNA12395, mRNA12396|29.21 kDa
MALTRTPARAFALAARLTNSLPATPADVAQAVDRSTVAVRSQLSSLVGPASPVATSLTDAAHTTRAWLSTVHAVLSAAAL
FEAYHLRRELLPDVYAFTIPAISWLGTGDKPVHVPDVFALLTSGFWACTATWLLTSLIIPGVAGWFFNLSSATGTAPVRV
PASAPAKRSRGRPSGASQKREGVDKNQEEEQEEEGGEGMSEGKQQKQEYAVDPLMFSVAKALITYVVYAQGVTFGGLLSP
WAVTRVEAALYSGWRGVLVGTGVTALAAVWEAVSRK
>Gene005993|mRNA12396|coding|scf7180000011821|1150922..1153511|-|CTHT_0062310|=|mRNA12395, mRNA12396|42.62 kDa
MANPWLARQRKAELVELAQAVGLKDVDSKRKADLEIAIDEVLSDNAARYQSDPRFTDYFKSRARAGGSPVKRERESAAAT
GAAAGDVKPSRRKSTKPIEEPVAATESEESESPTDPSAAPSDTPSMALTRTPARAFALAARLTNSLPATPADVAQAVDRS
TVAVRSQLSSLVGPASPVATSLTDAAHTTRAWLSTVHAVLSAAALFEAYHLRRELLPDVYAFTIPAISWLGTGDKPVHVP
DVFALLTSGFWACTATWLLTSLIIPGVAGWFFNLSSATGTAPVRVPASAPAKRSRGRPSGASQKREGVDKNQEEEQEEEG
GEGMSEGKQQKQEYAVDPLMFSVAKALITYVVYAQGVTFGGLLSPWAVTRVEAALYSGWRGVLVGTGVTALAAVWEAVSR
K
>Gene005994|mRNA12397|coding|scf7180000011821|1159198..1161244|-|CTHT_0062330|j||43.20 kDa
MVLPTLALKILPFKWAREAYEGKINFLQYMNEFLHDKIEEAKRGGPQKEGMDIMGQLVQSKYGRNASPASESKDGVPNIL
NDSEIIGNAFIMIVAGHETTANTLHFALLELANNPGTQRRMQRDIDNLFNGADPSTWDYERSINALMASYTGAVVNETLR
MMPPVTGIPKVVNPECDQRITINGREHVLPAGVSCALQIVCAQRNPRWWPTRPSERTGKPNDMDDFLPERWYRSRDELRG
AKREGTVVDDVAVPEDKTDYGGFQGSDTSAALYRPVRGSYAPFSDGPRSCLGRRIAMVEMNAVLAVIFQKYSIELAVDDW
ASDEEVAKMSPAERRAVYARAQERSRQLLREADSVLTLKLHGGRHVPVRFVKRGCERFVADPELV
>Gene005995|mRNA12398|coding|scf7180000011821|1164562..1167853|-|CTHT_0062340|e||58.94 kDa
MDNCNLYSNTARIPWRKALSHFFGRNKKCTRQVPENVWIVMCRKHYQRARYRNTTEYNKRLIRLIAFQVLRIENWSESNR
LGGTPQNGIVESWSLQPRRREQMRIDEARKRKLEDDEDVEDDEDEMDDLDVPTPATSGGSSQIPDWLLEMCRDGYSTIDI
LRIILEIKVRLDSGELTQIPDIEILPKISGDQSQPRSKPRTGRVSKGTSKDLGHRRTQSLENPSAGLYRRHANASRRSSQ
PNDASRHDAKRQRRDNYQDESYEDDFGTYVGRAAERPDTLRTLPSTSSNLPSLSYGGYGAGANGPLPAPRSNMYNSAATG
SFANTRPSHQRTFSDVSNLPWENTVTYNTSATGYDHSTNGMQQEVLHGPSFSSTAYPQWPEIGYAPRTQGASYHQQHQAP
TTSYSPQSFFPPLSTSTPGTGASHSRQPSSSYMNGYSSATGGNASSGAHGGFAACYNAGRGSYSGGAQSGFGAAYNLGAT
SSASGAQGPYGNTYNPVNGQGHNAGYMSSPAGAQQYDGFDRTVDDESKRFDRH
>Gene005996|mRNA12399|coding|scf7180000011821|1175054..1178352|-|CTHT_0062350|=||61.20 kDa
MAANNMQNPAVDPALEDELFAKEVEEVKKWWSDPRWRYTKRPFTAEQIVNKRGNLKIEYASNQQAKKLWKILEKRFAERD
ASYTYGCLEPTAVTQMAKYLDTVYVSGWQSSSTASSTDEPGPDLADYPYTTVPNKVGHLFMAQLFHDRKQRQERMSVPKE
QRAKLPNVDYLRPIIADADTGHGGLTAVMKLTKLFIEKGAAGIHIEDQAPGTKKCGHMAGKVLVPIQEHINRLVAIRAQA
DIMGHDLVVIARTDAEAATLITSTIDPRDHAFILGSTNPNLQPLNDLMLAAERAGKTGAALQAVEDEWLAQANLKRFDEA
VLEAIAKGGYANAEKLAAEYKAAVQGKQISNREARAIARRLLGKDIFFDWDAPRTREGYYRLKGGCDCSINRAISYAPYC
DAIWMESKLPDYAQAEEFAKGVHAVWPEMKLCYNLSPSFNWKAAMSPADQETYIRRLAKLGYCWQFITLAGLHTTALISH
QFAKAYAARGMRAYGEMVQEPEMDQGVDVVKHQKWSGANYVDELQKMVTGGVSSTAAMGKGVTEEQFH
>Gene000204|mRNA1240|coding|scf7180000011806|1361433..1369709|+|CTHT_0003990|o|mRNA1238, mRNA1240, mRNA1241, mRNA1242, mRNA1239|78.38 kDa
MEQHRYYSDDLGERQPLSSGVFSSYRPQQQQYRQPYPPYHDAYNSHSETWARAHPDTAFDGFQGQTHHNGREASNRLATS
PYAAAGGDPPKLSPHRDPEGHYWAHNSPYPPATAQSSPYGYPSSQRTFGTSPSFGNVSNSFVAGAMSSSVAMNSFEHHPR
RSAEQDHGSVDRGLLTPGEYHSGDRNSHGSMQGLAATAAPTGQSTPGQRASFYTDDPYQNLSRHVDSDLGVVNPQDIADD
GDDGLEYGRKGPRTSMLSLGSSRGAGANAVGGAASSGMLNSTSGRNGSGSVNNQYASINNADVTSGGSGSIYNAGAAIGG
AEKGEWQAEAIPKKSRRWRLVVIFLLGAIVLGAIIVGILLGVVFKNKDKNASASTDDSSSGSSVSTAEEDLATNGDLNKN
SPEIKALLNNPNLRKVFPGIDYTPLNTQYPECLTFPPSQNNITRDMAVLSQLTNVVRLYGTDCNQTEMVIHAIDRLELKG
TVKIWLGVWQDNNATTNERQLNQMWNILDKYDHDYFKGVIVANEILFREQMTIWSLGQLLEEVRLNMTGKGYSLPVATSD
LGDRWDATLASKSDAIMANIHPFFAGEPATSAAKWTRTFWKNKAGDFMKKDKSMNIIAETGWPSQGGTGCGNEFEIYCPQ
KAVAGIKEMNIFMEDWVCEALEDGTNYFWFEAFDEPWKVRFNTEGKEWEDHWGLFDVNRNLKPGLKIPDCGGKRIS
>Gene005997|mRNA12400|coding|scf7180000011821|1179311..1181162|-|CTHT_0062360|c||59.25 kDa
MYRNRDSMVNLANPEFCGKWKVLRKLLRFWHENGDKVLVFSHSVRLLRILQCLFQNTSYNVSFLDGSLSYEDRQKAVDDF
NSDPQQFVFLISTKAGGMGLNITSANKVVIFDPHWNPSHDLQAQDRAYRIGQSRDVDVFRLVSAGTIEEIVYARQIYKQQ
QANIGYNASTERRYFKGVQEDKHRRGEIFGLHNLFSFHADQVVLRDIVNKTNIAEAKAGVLLSDIDVNLKDDDDDDALSL
LKQEDGDNSRDDEHGGMAQLAKLLTAENQEELIRARKASKPRTDAIAAILASAGVEYTHENSEVIGSSRVEAQLSRKAEL
VADVLEGDSALFTAVHHSPGIPDRHGGGDVNYPWKMHYRFKPPKDVMLRQFCSMAKEFGFESATDFALVVESWSPEQRRN
CLDLFYKIREVKVLEKEVAQMKAEDEAGGDVREVKDGKTEDAKKKPEEDSNKGSNATVQGNREMREEGSLKQKGVKAEVQ
DKKVADTEEFSSKAPTPAVRMEKTEQRRTTMIFLSDDDEDDEL
>Gene005998|mRNA12401|coding|scf7180000011821|1182798..1185352|-|CTHT_0062370|j|mRNA12401, mRNA12402, mRNA12403|28.83 kDa
MAITKGKILFISLTRSPELTRFSIWRWRHQYTNVLGGLGTGIGEGDRGVPCGRESECCAAREREQETDGDAEDAKGAQTF
TEYQQQQQQLQQLQHMHEQQLSSDNPLIPSTISNGSVSSPFSSFPPEGTLTLNGTAPPFNGSHLLDNRRTPSPAFKPGYE
RHEVEGIGGVVKKLIVRTVKVGACVPEFPDEIIKGEILGREVRRERRSWCGWCKRVIPSMADYENDRSRREGGDSSKGDQ
PNGQGLEGRGKGKEKASASQGA
>Gene005998|mRNA12402|coding|scf7180000011821|1182802..1185374|-|CTHT_0062370|=|mRNA12401, mRNA12402, mRNA12403|54.93 kDa
MAVFVDLDEEENGAQRNGDRPWNGRVDAVKPHPATVAIRDSETGDVVNISADAANQRSGHESVARENPNQNKAVTRALGC
YPIIMAVASSIDLNTLDNLSRTCHQIRQSLLQYRKSLIGSTLRCSWDHLPVDPESTLRYRARAGNWWYMEDVSRSSYNGK
SGRCARDLVSECRRCGTVVCRNCTIKQPAPVVLRDRHRRLCQACVNASLGSLVKPPLGPEIPVNSDDMERAICKCGTEGV
WLCQPCGRSIRSDDGDYKSIWRWRHQYTNVLGGLGTGIGEGDRGVPCGRESECCAAREREQETDGDAEDAKGAQTFTEYQ
QQQQQLQQLQHMHEQQLSSDNPLIPSTISNGSVSSPFSSFPPEGTLTLNGTAPPFNGSHLLDNRRTPSPAFKPGYERHEV
EGIGGVVKKLIVRTVKVGACVPEFPDEIIKGEILGREVRRERRSWCGWCKRVIPSMADYENDRSRREGGDSSKGDQPNGQ
GLEGRGKGKEKASASQGA
>Gene005998|mRNA12403|coding|scf7180000011821|1182802..1185374|-|CTHT_0062370|j|mRNA12401, mRNA12402, mRNA12403|29.79 kDa
MERAICKCGTEGVWLCQPCGRSIRSDDGDYKSIWRWRHQYTNVLGGLGTGIGEGDRGVPCGRESECCAAREREQETDGDA
EDAKGAQTFTEYQQQQQQLQQLQHMHEQQLSSDNPLIPSTISNGSVSSPFSSFPPEGTLTLNGTAPPFNGSHLLDNRRTP
SPAFKPGYERHEVEGIGGVVKKLIVRTVKVGACVPEFPDEIIKGEILGREVRRERRSWCGWCKRVIPSMADYENDRSRRE
GGDSSKGDQPNGQGLEGRGKGKEKASASQGA
>Gene005999|mRNA12404|coding|scf7180000011821|1185915..1187338|-|CTHT_0062380|o||28.49 kDa
MEAIFSRPALACASRAVNPLHPAATAATTSSARLLFFTNTNAIGVPATVRHASTSRRHRRMLRIPPHPSFLTKPDTDQII
FNPPSSAPSVYHTPFKFLPKSDPRRRAALASELFSQPSASTQTQSSSNPADILTQYDQMNPPKGDFNVEDIPPLRQDLQP
PSNPRHHLTKEDIEEMRRLRAEDPIKNSVLSLARRFNCSKLFVLMCCKTTPEHAKRIREREEKIRARWGPVKRAAREERQ
IRKEMILRGEL
>Gene006000|mRNA12406|coding|scf7180000011821|1192852..1195491|-|CTHT_0062400|=||67.47 kDa
MASEPTKVATGDDVQTISKEKDAGLAHVPSRPEDDKLGITPDGGEPTEEEMQTLRRVPDKIPLNIYTIAFIELCERFSYY
GTTAVFTNFIQQPLPPNSSTGASGDINHGQAGALGLGQRTAFSLTTFNSFWQYTMPLFGAYVADSILGRYRTICTALLVD
IIGHVLFIICGLPPVIKNPNGSLAAFCLGVILVGVGTGGFKPNVNPLIVEQLDLEKMVVRTLPTGERVIVDPATTASRVY
HYFYLFINIGALLGQLAMVYCEHYVGFWLSFTLPTILLCLCPLVMLWGRRRYRRVPPQPSTLGKSFKLFWLANKGRWSLN
PVKTWKQLHDGTFWENVKPSKFDDATRPKWMDFNDAWVDEVRRGFNACAVFLWYPLFWICYNQINNNLISQAATMRVDGV
PNDVLTNLNPFALIIMIPILDTVVYPALRKLRINPTPLKRITVGYFVASAAMIWACVIQYYIYKRSECGHYANDCDPVNI
SMWAQSGSYILIAFSEIMASITSLEYAHSKAPANMRSMVQSVALFMNAISSAIGFALAPLADDPNLIWNYGVVAVLAAIG
GTMFWIQFRHLDEQEDELNMLPTGEFGNQAAAVPVETVKESDKSQA
>Gene000204|mRNA1241|coding|scf7180000011806|1361476..1369733|+|CTHT_0003990|o|mRNA1238, mRNA1240, mRNA1241, mRNA1242, mRNA1239|75.88 kDa
MEQHRYYSDDLGERQPLSSGVFSSYRPQQQQYRQPYPPYHDAYNSHSETWARAHPDTAFDGFQGQTHHNGREASNRLATS
PYAAAGGDPPKLSPHRDPEGHYWAHNSPYPPATAQSSPYGYPSSQRTFGTSPSFGNVSNSFVAGAMSSSVAMNSFEHHPR
RSAEQDHGSVDRGLLTPGEYHSGDRNSHGSMQGLAATAAPTGQSTPGQRASFYTDDPYQNLSRHVDSDLGVVNPQDIADD
GDDGLEYGRKGPRTSMLSLGSSRGAGANAVGGAASSDVTSGGSGSIYNAGAAIGGAEKGEWQAEAIPKKSRRWRLVVIFL
LGAIVLGAIIVGILLGVVFKNKDKNASASTDDSSSGSSVSTAEEDLATNGDLNKNSPEIKALLNNPNLRKVFPGIDYTPL
NTQYPECLTFPPSQNNITRDMAVLSQLTNVVRLYGTDCNQTEMVIHAIDRLELKGTVKIWLGVWQDNNATTNERQLNQMW
NILDKYDHDYFKGVIVANEILFREQMTIWSLGQLLEEVRLNMTGKGYSLPVATSDLGDRWDATLASKSDAIMANIHPFFA
GEPATSAAKWTRTFWKNKAGDFMKKDKSMNIIAETGWPSQGGTGCGNEFEIYCPQKAVAGIKEMNIFMEDWVCEALEDGT
NYFWFEAFDEPWKVRFNTEGKEWEDHWGLFDVNRNLKPGLKIPDCGGKRIS
>Gene006001|mRNA12410|coding|scf7180000011821|1213455..1215649|-|CTHT_0062460|j|mRNA12410, mRNA12411, mRNA12412, mRNA12413|34.91 kDa
MVQSVSNEHQSDYAESQANAIASLVAARKDGKKHLLLAASGSVATIKIPVIVQALAKYKGVLSIRIVLTESATHFLAGQS
PEQPTVLSLLHLPNVDAVYRDQDEWGPQPWKRGANILHIELRRWADLMVVAPLSANTLAKIVNGMSDNLLTSIIRAWDTD
ASIDMKKKIILVAPAMNTAMWRHPITEKQMRVLEQDWGVKEDVHIAGRTRAIMGWFEVLKPISKTLACGDTGGMLTMDLF
PAPDILYANQPIQLSDGRSSELCFACPGRLLFSVLPRITTRPRTRQASRLTHFPPRCNGLGRYHLRGYRAKIGTE
>Gene006001|mRNA12411|coding|scf7180000011821|1213471..1215682|-|CTHT_0062460|j|mRNA12410, mRNA12411, mRNA12412, mRNA12413|30.25 kDa
MVQSVSNEHQSDYAESQANAIASLVAARKDGKKHLLLAASGSVATIKIPVIVQALAKYKGVLSIRIVLTESATHFLAGQS
PEQPTVLSLLHLPNVDAVYRDQDEWGPQPWKRGANILHIELRRWADLMVVAPLSANTLAKIVNGMSDNLLTSIIRAWDTD
ASIDMKKKIILVAPAMNTAMWRHPITEKQMRVLEQDWGVKEDVHIAGRTRAIMGWFEVLKPISKTLACGDTGGGAMASVD
TICEAIEQRLELNDALEAKTMEDEEQRRAQALANE
>Gene006001|mRNA12412|coding|scf7180000011821|1213471..1215682|-|CTHT_0062460|j|mRNA12410, mRNA12411, mRNA12412, mRNA12413|17.25 kDa
MSDNLLTSIIRAWDTDASIDMKKKIILVAPAMNTAMWRHPITEKQMRVLEQDWGVKEDVHIAGRTRAIMGWFEVLKPISK
TLACGDTGGMLTMDLFPAPDILYANQPIQLSDGAMASVDTICEAIEQRLELNDALEAKTMEDEEQRRAQALANE
>Gene006001|mRNA12413|coding|scf7180000011821|1213559..1215640|-|CTHT_0062460|j|mRNA12410, mRNA12411, mRNA12412, mRNA12413|32.84 kDa
MVQSVSNEHQSDYAESQANAIASLVAARKDGKKHLLLAASGSVATIKIPVIVQALAKYKGVLSIRIVLTESATHFLAGQS
PEQPTVLSLLHLPNVDAVYRDQDEWGPQPWKRGANILHIELRRWADLMVVAPLSANTLAKIVNGMSDNLLTSIIRAWDTD
ASIDMKKKIILVAPAMNTAMWRHPITEKQMRVLEQDWGVKEDVHIAGRTRAIMGWFEVLKPISKTLACGDTGGMLTMDLF
PAPDILYANQPIQLSDGAMASVDTICEAIEQRLELNDALEAKTMEDEEQRRAQALANE
>Gene006002|mRNA12414|coding|scf7180000011821|1217989..1220843|-|CTHT_0062480|j|mRNA12414, mRNA12415|67.03 kDa
MFPSSAGGKKAPHQGSKQEMVQVDKSDSPSPFWRPPLRDSQASKTARDSNLVVGAAYSHADMLKNITGSGTRPRTPPSTD
RHSVISPARKSSSKASSPPFKSYINFLSNTNDDWNIDDAEDMYIYESDDGDDFGLPSLSNMKRRTRKMTEQSKTAAENGL
GNDSPSGHESRRRMSDSADIAVERPACMYPMPKKSEGKILRPQYKEILRDPANALHLINYPTIPPNATQKEIDEINSRIT
RINKFKRLLQASTISLPELRALAWSGVPQEVRAMTWQLLLSYLPTSAERRVATLERKRKEYLDGVRQAFEKGGPQAASSG
RTGGRGLDEAIWHQISIDVPRTNPHIELYGYEATQRSLERILYVWAVRHPASGYVQGINDLVTPFWQVFLGMYITDPDIE
SGMDPGQLPKAVLDAVEADSFWCLTKLLDGIQDHYIVAQPGIQRQVAALRDLTARIDAGLARHLEKENVEFIQFSFRWMN
CLLMREISVKNTIRMWDTYMAEEQGFSEFHLYVCAAFLVKWSDRLVKMDFQEIMMFLQSLPTRDWTEKDIELLLSEAYIW
QSLFKGSSAHLRGQGQGSSSQAGALAPGATKNFQL
>Gene006002|mRNA12415|coding|scf7180000011821|1217989..1220843|-|CTHT_0062480|j|mRNA12414, mRNA12415|60.50 kDa
MLKNITGSGTRPRTPPSTDRHSVISPARKSSSKASSPPFKSYINFLSNTNDDWNIDDAEDMYIYESDDGDDFGLPSLSNM
KRRTRKMTEQSKTAAENGLGNDSPSGHESRRRMSDSADIAVERPACMYPMPKKSEGKILRPQYKEILRDPANALHLINYP
TIPPNATQKEIDEINSRITRINKFKRLLQASTISLPELRALAWSGVPQEVRAMTWQLLLSYLPTSAERRVATLERKRKEY
LDGVRQAFEKGGPQAASSGRTGGRGLDEAIWHQISIDVPRTNPHIELYGYEATQRSLERILYVWAVRHPASGYVQGINDL
VTPFWQVFLGMYITDPDIESGMDPGQLPKAVLDAVEADSFWCLTKLLDGIQDHYIVAQPGIQRQVAALRDLTARIDAGLA
RHLEKENVEFIQFSFRWMNCLLMREISVKNTIRMWDTYMAEEQGFSEFHLYVCAAFLVKWSDRLVKMDFQEIMMFLQSLP
TRDWTEKDIELLLSEAYIWQSLFKGSSAHLRGQGQGSSSQAGALAPGATKNFQL
>Gene006003|mRNA12417|coding|scf7180000011821|1225985..1229585|-|CTHT_0062510|j||87.43 kDa
MAHIVSCMLDLDQDDLSPTLNYIAKVAAEQEEAFCNESLGRASPAGEKPFSWRMQQQQQQQQQTERKYQLFPVNKPTNVA
PGKALDPEQAFALAMGQNGDGTTTASGLRIRIKENSLVRRRKISVPELGPMTTVHEIAMDSPTIPGHHPIHERSVSAPGN
SWRAFHATNGQTCGSVLASDEKPELKPASWSQEESQKPPNEGRRPMSPKNLTPLVIPNNTSTVLCLTRQMSLNRLRSGNT
SIDTPLRSAKTDDSPRARTPFTPFSATITPKSAATTTISTSTTNSTLPTPMSAPVEARASPKPWDPPTNCGIGGTQKTET
IPELPATTTSMETNDNTTACPGHRRIQSESASIMERGRPRKRAETVGCASMKRSGSKRSKSSERRAFEVLPKGWKAVDAV
NTLSPQEISVLQKQALQQAGRFEVLRKEDVDNLSRELRQLDERCEYLRRTYTSLRAGRRNLHTRICQYLRSPRTAKFSVE
SILKQEEALAELDSSIDDWITKLEQAENRRTRVRQKLLEHVAAAVTLAVPNGNGVVNLSETLQLAIGVRPLNAANNISVT
PPRSPVKTTFSQPTPSPSPPPQRAAGGAHVPSTIIEQPLFEDPDIIEGDGNKVDEHEGDDGEKKPRLRRAETIRVYADTD
VYALLADVEHTITNMGNNNNNNNISDARPESPSASAAIKSKVEQPQLPCLQQLQQQHQQQQQQQRPPYPPPQNPLPRPPS
RNRSCDMVTGSSARKPLPISKLEERPSFASLKCGTPPPLHQQPAPPPPPAKDKRLPEEEEPIYLPATVFKPDR
>Gene000204|mRNA1242|coding|scf7180000011806|1363075..1369733|+|CTHT_0003990|o|mRNA1238, mRNA1240, mRNA1241, mRNA1242, mRNA1239|62.28 kDa
MSSSVAMNSFEHHPRRSAEQDHGSVDRGLLTPGEYHSGDRNSHGSMQGLAATAAPTGQSTPGQRASFYTDDPYQNLSRHV
DSDLGVVNPQDIADDGDDGLEYGRKGPRTSMLSLGSSRGAGANAVGGAASSGMLNSTSGRNGSGSVNNQYASINNADVTS
GGSGSIYNAGAAIGGAEKGEWQAEAIPKKSRRWRLVVIFLLGAIVLGAIIVGILLGVVFKNKDKNASASTDDSSSGSSVS
TAEEDLATNGDLNKNSPEIKALLNNPNLRKVFPGIDYTPLNTQYPECLTFPPSQNNITRDMAVLSQLTNVVRLYGTDCNQ
TEMVIHAIDRLELKGTVKIWLGVWQDNNATTNERQLNQMWNILDKYDHDYFKGVIVANEILFREQMTIWSLGQLLEEVRL
NMTGKGYSLPVATSDLGDRWDATLASKSDAIMANIHPFFAGEPATSAAKWTRTFWKNKAGDFMKKDKSMNIIAETGWPSQ
GGTGCGNEFEIYCPQKAVAGIKEMNIFMEDWVCEALEDGTNYFWFEAFDEPWKVRFNTEGKEWEDHWGLFDVNRNLKPGL
KIPDCGGKRIS
>Gene006004|mRNA12420|coding|scf7180000011821|1246315..1250028|-|CTHT_0062540|=|mRNA12420, mRNA12421|40.65 kDa
MAHEPSFVTYTENLQKFMRLPQRGNIIAEYIWVDSEGGVRSKARTLPEKETPYTPDELPMWNFDGSSTGQAPGDNSDVYL
KPVAVFPDPFRGTPNILVLAECWNNDGTPNKYNHRHECAKLMAAHAEQKPWFGLEQEYTLLDLNDRPYGWPRNGFPAPQG
PYYCGVGAGKVVQRDIVEAHYKCCLYAGVKISGINAEVMPAQWEFQVGPCEGIEMGDHLWIARYLLHRVAEEFGAKVSFD
PKPIPGDWNGAGLHTNFSTKDMREEGGMKHIEAAIKKLEARHAEHIAVYGEGNEKRLTGRHETGKIDTFTYGVANRGASI
RIPREVAAKGYGYFEDRRPASNADPYQITGIIMETCFGAVSDE
>Gene006004|mRNA12421|coding|scf7180000011821|1246315..1250028|-|CTHT_0062540|j|mRNA12420, mRNA12421|40.65 kDa
MAHEPSFVTYTENLQKFMRLPQRGNIIAEYIWVDSEGGVRSKARTLPEKETPYTPDELPMWNFDGSSTGQAPGDNSDVYL
KPVAVFPDPFRGTPNILVLAECWNNDGTPNKYNHRHECAKLMAAHAEQKPWFGLEQEYTLLDLNDRPYGWPRNGFPAPQG
PYYCGVGAGKVVQRDIVEAHYKCCLYAGVKISGINAEVMPAQWEFQVGPCEGIEMGDHLWIARYLLHRVAEEFGAKVSFD
PKPIPGDWNGAGLHTNFSTKDMREEGGMKHIEAAIKKLEARHAEHIAVYGEGNEKRLTGRHETGKIDTFTYGVANRGASI
RIPREVAAKGYGYFEDRRPASNADPYQITGIIMETCFGAVSDE
>Gene006005|mRNA12422|coding|scf7180000011821|1258027..1260356|-|CTHT_0062570|j|mRNA12422, mRNA12423|33.68 kDa
MSSEGEITHPTIKDGWFREISDMWAGQAMTLRVKKVLHHEKSKYQDVLIFESTDHGRVLVLDNVIQCTERDEFSYQEMIT
HLAMNSHPEPKKVLVIGGGDGGVLREVVKHECVEEAILCDIDEAVIRLSKQYLPNMAVGFNHPKVKVHVGDGFKFLAEYK
NTFDVIITDSSDPEGPAESLFQKPYFQLLYEALRDGGVITTQAENQWLHLPLITKLKKDCSEIFPVAEYAYTTIPTYPSG
QIGFMVCCKDPNRDVKVPLRTWSKEEERRLCKYYNSEIHKAAFVLPTFAQMALEQ
>Gene006005|mRNA12423|coding|scf7180000011821|1258027..1260356|-|CTHT_0062570|=|mRNA12422, mRNA12423|33.75 kDa
MSSEGEITHPTIKDGWFREISDMWAGQAMTLRVKKVLHHEKSKYQDVLIFESTDHGRVLVLDNVIQCTERDEFSYQEMIT
HLAMNSHPEPKKVLVIGGGDGGVLREVVKHECVEEAILCDIDEAVIRLSKQYLPNMAVGFNHPKVKVHVGDGFKFLAEYK
NTFDVIITDSSDPEGPAESLFQKPYFQLLYEALRDGGVITTQGSENQWLHLPLITKLKKDCSEIFPVAEYAYTTIPTYPS
GQIGFMVCCKDPNRDVKVPLRTWSKEEERRLCKYYNSEIHKAAFVLPTFAQMALEQ
>Gene006006|mRNA12425|coding|scf7180000011821|1274177..1278601|-|CTHT_0062640|=|mRNA12425, mRNA12426|101.28 kDa
MSYNRLNDDYYDSHPMDRVRRSPSPGHPLQHGYQLEDHPYGYSHSQQDIRYTGEEYQMHTAQSIDNLGGGGSYAVDPAAH
HDAYYNQPYEPNRSGHQGGYNNDGYYDDDRSPMLGHNSGHHAQQEPYRDNPQPQQQQQNKSSIKRWKTVKQVLLYRGNLV
LDCPVPPKLLNQLPHGERDEFTHMRYSAATCDPSEFYENNFTLRQKLFSKPRHTELFIVVTMYNEDEILFARTMIGVFKN
IEYMCKKTDSRTWGKDAWKKIVVCVVSDGRAKINPRTRALLAGMGVYQEGIAKQSVNGKKVQAHIYEYTTQVGLAIRNGV
VQLIPKQQPVQMLFCLKEENKKKINSHRWFFQAFGRVLDPNICVLIDAGTKPGPTSIYELWKAFDLEPMCAGACGEIKAM
LGKGGKNLLNPLVAAQNFEYKMSNILDKPLESAFGFISVLPGAFSAYRYIALQNDKNGQGPLEKYFAGEFMHGKGGIFTA
NMYLAEDRILCFELVTKRNCHWILQYVKSATGETDVPETIQELILQRRRWLNGSFFAAIYAIVHFYQFFRSDHSLLRKIA
FFVEFVFNTVNMIFSWFAIGNFFLVFKILTTSLGDEQLLGTVGRILGVIFTWLYGVSLMSCFVLSMGNRPAGSGPYYLTM
AIFWAILFVYLMFAAIYIAVNAIITDVNTNGFSVDSLFRNKVFYTLIVSVMSTYGIWLIASLLMFDPWHMFTSLIQYMLL
SPTYTNVLNVYAFCNTHDITWGTKGDDKPEELPDAKTGKDGQGKIDLPDEVDLNTQYEKELRVFGSPEVKVAKAPTAKQE
AEAQEDYYRGVRTVVVLVWMIMNFALCAVVLSSAGVEKIVTGDDGRTEEEVKSERANIYLSIVLWSVAGLSAFKFLGAMW
FLVVRMFRGV
>Gene006006|mRNA12426|coding|scf7180000011821|1274177..1278601|-|CTHT_0062640|j|mRNA12425, mRNA12426|88.41 kDa
MLGHNSGHHAQQEPYRDNPQPQQQQQNKSSIKRWKTVKQVLLYRGNLVLDCPVPPKLLNQLPHGERDEFTHMRYSAATCD
PSEFYENNFTLRQKLFSKPRHTELFIVVTMYNEDEILFARTMIGVFKNIEYMCKKTDSRTWGKDAWKKIVVCVVSDGRAK
INPRTRALLAGMGVYQEGIAKQSVNGKKVQAHIYEYTTQVGLAIRNGVVQLIPKQQPVQMLFCLKEENKKKINSHRWFFQ
AFGRVLDPNICVLIDAGTKPGPTSIYELWKAFDLEPMCAGACGEIKAMLGKGGKNLLNPLVAAQNFEYKMSNILDKPLES
AFGFISVLPGAFSAYRYIALQNDKNGQGPLEKYFAGEFMHGKGGIFTANMYLAEDRILCFELVTKRNCHWILQYVKSATG
ETDVPETIQELILQRRRWLNGSFFAAIYAIVHFYQFFRSDHSLLRKIAFFVEFVFNTVNMIFSWFAIGNFFLVFKILTTS
LGDEQLLGTVGRILGVIFTWLYGVSLMSCFVLSMGNRPAGSGPYYLTMAIFWAILFVYLMFAAIYIAVNAIITDVNTNGF
SVDSLFRNKVFYTLIVSVMSTYGIWLIASLLMFDPWHMFTSLIQYMLLSPTYTNVLNVYAFCNTHDITWGTKGDDKPEEL
PDAKTGKDGQGKIDLPDEVDLNTQYEKELRVFGSPEVKVAKAPTAKQEAEAQEDYYRGVRTVVVLVWMIMNFALCAVVLS
SAGVEKIVTGDDGRTEEEVKSERANIYLSIVLWSVAGLSAFKFLGAMWFLVVRMFRGV
>Gene006007|mRNA12427|coding|scf7180000011821|1279886..1283033|-|CTHT_0062650|j|mRNA12427, mRNA12428|53.63 kDa
MIATRLDRKLRDHILNSKDNLFTAQSRSSHATAGTPTSRPVLIILDRNVDLIPMLSHSWTYQSLCFDIFKSELNRITIET
PVDSTNPAKGTTKKTYDLATNDFFWAKNACLPFPQVAEDIDAELTKYKEEAEAITKKTGVNNFEDLQTDTSASAQHLKAA
ITLLPELRERKAVLDMHMNILAAILEQIQSRQLDNYFQLEEDVMKQTKAQMLEFIKTTDKGKPTDKLRLFIIWYLSTEQD
VSRQEWGQFEEALVAAGCDKTSLAYIRQVRATTKMTQLTTVNNQGAANQQQSGSSDLFNRFSALSSRLTDRLKETGVPTN
ALTSNVASLLGGIKNFLPADRDLTVTKITESIMDPSSASSSAIAKTEHYLYFDPRSANARGTMPQPSALRAGAVGAPGSA
PGGLPGSGLAAQGPGTGATFGQRRQGFSEAIVFMVGGGSMDEYGNLQEWAARTGGDRAKRRVIYGASELINATTFIKEEL
ERLGQEIS
>Gene006007|mRNA12428|coding|scf7180000011821|1279938..1285052|-|CTHT_0062650|=|mRNA12427, mRNA12428|78.80 kDa
MMAAPRGNSLRDKQILSIKKILNLNEPLETNEDDPHSNGFLPPSAPILKDGTPIWKLLIFDDLGRDVISPVLQVSDLRSM
GVTMHMHIASQRAPIPDVPAIYLVEPTPANLRAITNDLQKGLYSSAYINFLSSISRPLLEDFAAQTAAAGTSESIAQVYD
QYLNFIVTEPDLFSLGMQKEHTYWALNSAKTKDEELDRVIDRIVSGLFSVVVTSGIIPIIRCPRGAAAEMIATRLDRKLR
DHILNSKDNLFTAQSRSSHATAGTPTSRPVLIILDRNVDLIPMLSHSWTYQSLCFDIFKSELNRITIETPVDSTNPAKGT
TKKTYDLATNDFFWAKNACLPFPQVAEDIDAELTKYKEEAEAITKKTGVNNFEDLQTDTSASAQHLKAAITLLPELRERK
AVLDMHMNILAAILEQIQSRQLDNYFQLEEDVMKQTKAQMLEFIKTTDKGKPTDKLRLFIIWYLSTEQDVSRQEWGQFEE
ALVAAGCDKTSLAYIRQVRATTKMTQLTTVNNQGAANQQQSGSSDLFNRFSALSSRLTDRLKETGVPTNALTSNVASLLG
GIKNFLPADRDLTVTKITESIMDPSSASSSAIAKTEHYLYFDPRSANARGTMPQPSALRAGAVGAPGSAPGGLPGSGLAA
QGPGTGATFGQRRQGFSEAIVFMVGGGSMDEYGNLQEWAARTGGDRAKRRVIYGASELINATTFIKEELERLGQEIS
>Gene006008|mRNA12433|coding|scf7180000011821|1296828..1299260|-|CTHT_0062690|j||42.39 kDa
MADSLHNAPIVLDNGSGTIRAGFAGEDVPKCVFPSWVGRPKHLRVLAGALEGEVFIGQKAATELRGLLKINYPLEHGIVT
DWDDMERIWSYVYDEGLKTLSEEHPVLLTEPPLNPRSNRDTAAQILFETFNVPALYCSIQAVLSLYASGRTTGVVLDSGD
GVSHAVPVYQGFTVPNSIRRIDVGGRDVTEYLQTLLRKSGYVFHTSAEKEVVRLIKESVCYVAKDPRKEEKEWAAAKLDQ
GKVAEYVLPDGNRMKIGAERFRAPEILFDPEIIGLEYPGVHQIVVDSINRTDLDLRKDLYSNIVLSGGSTLTKGFGDRLL
SEVQRVAVKDMRIKIFAPPERKYSTWIGGSILAGLSTFRKMWVSIDDWHENPDIIHTKFT
>Gene006010|mRNA12435|coding|scf7180000011821|1303790..1311037|-|CTHT_0062720|j||190.38 kDa
MVVESKRRTAPPLPPPTDTNSTSLTGTTSETGTDLSKDDKSSYSLPEDGTPVTIKTHRATGSRASLLIEYFEGGRASTTS
GASDNRKPSVRVRVTPGSKHRSKGSSGGRIEITQTKLRRASVSRRSAHKSAAQSEPENLSVAPEDNDDATSYASATEEST
VSRNVDIDIDRPSNARRRRPASPLIPTGDESKLSYGQNTMSEISAIPTNSFLDGSGPTTSFGYSDVKSARSKSPSRTADY
VAGTASGMGAASAGDRSRTKNREDRERVSVSKTREREREREREREKERERERERERKHKSSKSRASSVSKDDRHTERARS
PRRRSKGHSDSVVSAADSSVVSSAFSQHTVRSGASKASSINNPKLLETVEDAIRRLILPELNALKREQSQRKPRRDSLTS
TSTTTASRDDFTSDKRRGAGADKSNPRDSMRSKESRDREARNEFSDSSGGLSQEEDYDDFDTPVRAVAPLRIPSNYEKSP
SDDKQQARRRRRAEMRGRMSEHALDDEESDLSPPVPPMPLMSDVNPSDVTRASILTADSDRPLSATQERTPARGAPDDLR
SDTSTPTPTKLADIPALPGLLSQVSHGDLKLLPKQRTGEPDEYVLDDYGNKVPRRRYRGEEDEYDDADDAYGAQNPYDYY
STQDVPPPLRYVPYQPERRGLSPIPSVSGCTESDLQPNRDSISNPRASEAGSAVSHDYLDEDRSTRSSVRDQQPVSAVSS
ELEPPSPAKAVRAVDSKNPDFVHPVTVESNVASLVDGSMLDGSVMTGESSALGHHTYNHVRESMATVEEELSRDHGTPSK
RSVDERGETPSQDSREYIEYELDEYGRKVPMSRYRQAPTMSEAAITSAAVGAAAAALRQQQKQQQQRQQQQPHVISDEED
FEPAGVQRNKSFKERTKNLNGPKPGIETPSAEQLVNGKGNEEEKPKLGFSSVPDPNDPLPEIGQWQDDDMLTNPSLLNGD
SGREEQEHWPADATPRLQRGDAPDRSIQATPEQSEWYRSPEDKKRDTLVTNPYEGSSPVANLPAINDALLGSGAFNNPAF
DDLYGTRSPMSHTKVDEGYISQGPNKTPDPQAAKGKGLDLAGAGSAAGASDSFLAPQHTRNFSGMSSGMGNQFYDAATGT
GIENIESKDIIALMQHLMVRDAQRSARDTELLVTLVRAATEMRNNFEDLKRLLADTEDVIITEVKENTEKTVQRAIGGPR
PYPGSSRNSQAGTISDDINAKKRSIFRRALKGLTSKSANDLTRIEEMLMQLLNEVDALKAQTAGGNMQSSMAPSNLDMQS
YQALQPEGQYEQDQGYEPEGHAGTSTTSYPSQSGHFSVQSRASGRPGYDRKPSAYRISTVPEDNEDEYDHGGRADDMNIM
TPPQNQPANAAPLNTSPAAQGTNDNTPKTEESGKKTKSGRSSWFRLPKISRWSETTTSSSVPESSRHSKQPSRDESVNNA
SAPPQSEPYQYEDNYQFSQPQTFQSDKLRTGFSEQDLTHGGLHEEPQPDPATVFDQIPSPPPESNWMTHSMTPENPKYRA
HRDSLNLQHPQPRPGQTERFKAALESQALGFDVGSPMSPKSADWGASTTSLPRFPAAPESYGSVSPGPGEHYHWTSSSPL
PAANLSAPPLRPPKEPLDYQDPNAMAPPASPGGLSQIRGTPVQMPPMSDSRSSTPAQHKRVTALQGKQTGGSYSVESGYG
TMTSGSAPAAGSVTTSGSSPKLENRNLSNALQSSAVNRRPSGPRPMTPSGREERRRERGLFSP
>Gene006011|mRNA12436|coding|scf7180000011821|1311977..1315558|-|CTHT_0062730|o|mRNA12436, mRNA12437|50.43 kDa
MSQLQRRALKGEKTMSKKARAKREAGLSPFQSPSASGAPSPAVSQPSSRPGSRPGSRLSSRPASHYGSDDEFEGDDYLGF
EDSASASSGEEGLTWADRLLDLIRELQGHKDQKRTSVQDRELALAGYSHILRHHYAEEHLSSVLDDILPTFLKQIRAGRS
NKERARALQAFTLTLLTCPSDKDYEQAISALKTVCEDVEDNNVKIDAIHALCVAVIYGGGNNAATEELLDFFLEIVSTDG
DSVRAPDDGSVVTAALQAWAFLATHVDDLTVKGEEAVESFLDQLDSADSDVKVNAGANLALLFEAAREQEEETGQSFITA
YNQHRIMTQMAKIMRDSSKTISKKGRRHVRTNFSSIVTSVERGKGPGYSTAGRWGNPHTGGTAEEEIDGGFAEFGYREKI
RLPNRWIVINTWFLRARAELLKTLLGGGLLVHYEENPTVRELFRGADVEFTPAKKFRK
>Gene006011|mRNA12437|coding|scf7180000011821|1311977..1315558|-|CTHT_0062730|o|mRNA12436, mRNA12437|50.43 kDa
MSQLQRRALKGEKTMSKKARAKREAGLSPFQSPSASGAPSPAVSQPSSRPGSRPGSRLSSRPASHYGSDDEFEGDDYLGF
EDSASASSGEEGLTWADRLLDLIRELQGHKDQKRTSVQDRELALAGYSHILRHHYAEEHLSSVLDDILPTFLKQIRAGRS
NKERARALQAFTLTLLTCPSDKDYEQAISALKTVCEDVEDNNVKIDAIHALCVAVIYGGGNNAATEELLDFFLEIVSTDG
DSVRAPDDGSVVTAALQAWAFLATHVDDLTVKGEEAVESFLDQLDSADSDVKVNAGANLALLFEAAREQEEETGQSFITA
YNQHRIMTQMAKIMRDSSKTISKKGRRHVRTNFSSIVTSVERGKGPGYSTAGRWGNPHTGGTAEEEIDGGFAEFGYREKI
RLPNRWIVINTWFLRARAELLKTLLGGGLLVHYEENPTVRELFRGADVEFTPAKKFRK
>Gene006012|mRNA12439|coding|scf7180000011821|1326600..1329691|-|CTHT_0062760|j|mRNA12439, mRNA12440|60.76 kDa
MHSSYKRLANANPKVRLSVAHFLEQGRKNGSFFDTPLIKVTDGIENLGIKSEEERDAFLDDLEHLSDDFPEEFFKMKILP
ELLKSVEFGGGGPKAFSLVMKVATKLSSDDFDAKVAPVVIRLFGNPDRAIRVCLLDHLPQMIDRLSPKVVNDKIWPQAVT
GFMDVEPVVREQTLKSVLTFIPKLSERTVNGELLKYLAKTANDEQPGIRTNTTICLGKIAKYLGNSSRSKVLIAAFTRSL
RDPFVHARNAALMALAVTAEYFTEEDCAVRILPAVCPSLIDKEKLVRDQANKTIEVYLAKVRKAAANMPETALPSETAAS
NAGATPRMSTPQPDISSAASWAGWAISSFTNKLSAAAGDIQSASAASKSNGPLSTQPSKPATCPTTSPSTSSTANTHHRN
LRSPTPSAPTSSPSAKESAFSPPPEEDFDGADAWGSMDDIYDDDNNDANNQQETDEDPWAAKSKPKPTSTKISATPFDDG
GEPDFAGWLAAQAEKKKQGKVLPKGLAKSSSLAASSAGAKKPTTTIVSAKTTSMAGAKSKPVVAKKIDMKPKDESLDDDE
GWGGW
>Gene000205|mRNA1244|coding|scf7180000011806|1381981..1383852|+|NA|u||34.99 kDa
MGPLSAVDFATFSPRMSSNKRKRDDSSGGTAGAILPRSLTCCRPASDEDHLQSSKKPKTRNRGQSNQTEKRLRRFRPQPP
KSFEDIYQRATTQRFYVLTRTRRGTPECPEEVIELTGSTGNIYTVVVARQPSCNCPHALAGNQCKHVVYVLARVLRARFD
LVYQLALLSEELKEIFENAPSPVGEDVCNGRGKRKPVEGDCPICFSKMEEGPNTEPVVWCRAACGQNIHKGCFETWAATK
RRQGGNAQVTCPYCRSVWDGDSDSIRKIERKGAPLSEGYVNVAAQLGISSQRDYSTYSRWWSGHPNSYRRCQ
>Gene006012|mRNA12440|coding|scf7180000011821|1326600..1329703|-|CTHT_0062760|=|mRNA12439, mRNA12440|87.18 kDa
MDFLKSAVASAIAAKGPPFPYTFGDKVDMDPSIWTLYNGTKREDGSPCSIFSFEVSSNRSALPLAKNALKKLRTLRHPGV
IRVLDTVETDSYIYIATERLVPLRWHVKRKSLTPETARWGLYNIARTVKFINDEASSVHGNLKVASIYTTESGEWKLGGF
EVLSNIKDDEAVIYTYGSLLPDSGRYTPPELAKSGWDAIKRNPHSAVDAWDFAALIFEVFNGTFSGSDQAGQTKNIPPSM
HSSYKRLANANPKVRLSVAHFLEQGRKNGSFFDTPLIKVTDGIENLGIKSEEERDAFLDDLEHLSDDFPEEFFKMKILPE
LLKSVEFGGGGPKAFSLVMKVATKLSSDDFDAKVAPVVIRLFGNPDRAIRVCLLDHLPQMIDRLSPKVVNDKIWPQAVTG
FMDVEPVVREQTLKSVLTFIPKLSERTVNGELLKYLAKTANDEQPGIRTNTTICLGKIAKYLGNSSRSKVLIAAFTRSLR
DPFVHARNAALMALAVTAEYFTEEDCAVRILPAVCPSLIDKEKLVRDQANKTIEVYLAKVRKAAANMPETALPSETAASN
AGATPRMSTPQPDISSAASWAGWAISSFTNKLSAAAGDIQSASAASKSNGPLSTQPSKPATCPTTSPSTSSTANTHHRNL
RSPTPSAPTSSPSAKESAFSPPPEEDFDGADAWGSMDDIYDDDNNDANNQQETDEDPWAAKSKPKPTSTKISATPFDDGG
EPDFAGWLAAQAEKKKQGKVLPKGLAKSSSLAASSAGAKKPTTTIVSAKTTSMAGAKSKPVVAKKIDMKPKDESLDDDEG
WGGW
>Gene006013|mRNA12441|coding|scf7180000011821|1334612..1337432|-|CTHT_0062780|=||88.10 kDa
MRPIELVGRSGAALRRAFQAQQLRRVAVSTRPYSSASPNGTLPPTYEKLYSKYSEVRRVLGAQRLTLAEKILYSHLDNVE
ESLLSNTNNGKDIRGKANLKLRPDRVNMQDASAQMALLQFISCNVPRTAIPASIHCDHLIIGERGAEEDLAAGINTNQEV
FDFLESSAKRYGIDFWPPGAGIIHQTVLENYALPGMMMLGTDSHSPNAGGLCTITIGVGGADAVEALVGAPWELKAPKIL
GVRLTGQLNDWVSPKDLILHLAGLLTVRGGTGYIVEYFGPGVETLSLTGMATVCNMGAEIGATTSIFPFTEASARYLKAT
RREQAAKDAALFQTWPGAGAAEDAYFRFKADEGAQYDELIEIDLSKLEPHLNGPFTPDLAIPLSKFKETVQKEGWPEKLS
AGLIGSCTNSSYEDMTKVESIVRAAHEAGLKPKADFYITPGSEQIRSTLERDGTLETFNKAGGILLSNACGPCIGQWKRH
DGIEKGTPNAILTSYNRNFRGRNDGNPATLNFLASPEIVTAMAYAGSTTFNPITDTITTPDGKEFRFPSPRGKEGPETPF
SQGRETFRVASNPPDPSVPVAISPSSERLALLEPFDPFPAGDLTGLRVLVKVSGKCTTDTISAAGPWLKYKGHLPNISAN
TLNTAVNAETGEVNAAYDHPLDGRKYTIPELARLWKERGQAWLVVAEHNYGEGSAREHAALQPRYLGARVIVCKSFARIH
ETNLKKQGVVPLTFEEPDRDYERIGAGDIVDTIGLYEMLQNGGKGDVKLRVTKHKTGEVFEIPVKHQVSEDQAKFILAGS
ALNLLAKNAALN
>Gene006014|mRNA12442|coding|scf7180000011821|1338073..1340406|-|CTHT_0062790|=||63.13 kDa
MPAPGDQHTYVVNPFAEPQQRISEYTAQEIATLQSRLDKQLGPEYISTRAGPGGQKVHYITAEKCITLANEVFGFNGWSS
SIQNIQVDFVDEDPKTLRISLGLSVIVRVTLRDGTYHEDLGYGHIENCKGKATAFEKAKKEGTTDALKRALRHFGNVLGN
CIYDKSYLEKVTRMKVQPAKFDESNLHRHPDYVKKGPVEPEPPKATENNGPLQPAQLVAEDAFDDDFLGELDEADFNITD
DGHPDWVVLPNTNSAADTSQFNGASNAKSEPIANNATNQPAQPLTRSGSAGNLPRQQPPHTPIQQQPRPQHPNAFPGVGQ
NRGPAGPPRPQQHFAQQQFNQNRPSAPGNGTANNQKPANHTAPAPPPGPPPAVAPPSDEAPGFFSAKALKDIPEEAVISG
ILAPKEGQAFNPYFDSPSIPKTPGIDHTKSKPVSKLGTHVAPKRKYTDEELDEAQDARSGTETKPGPNGVASNKSGGPGG
PPQQARPPNQFQSGVGRPPVSRVPPNIVHPHMEQARKIGAPQASQSPLANRSQFRPPTKKNPDGTSAGINGAGSGNGAGG
GGGGAGGRMSPGDTANAGTEVKSEGPDSKRLKTS
>Gene006015|mRNA12443|coding|scf7180000011821|1341203..1343060|-|CTHT_0062800|o||34.30 kDa
MNVLLSPQPPVLPHQREAARCPTPLSASQIAMASRKRKVDDDQDEMSVSPLNSPPTISRQLASRPPKRTRPINDITGRPL
PLHRLLETLNTTQLRQVLQKICERHPEISYEIVTTAERPSPEAALQVLSEYQEKLRAAFPFGESSSDYTYSRVRQALISL
TDAISDFIPQFLPPIEQQVNHSFQFLDGATKIIHELPDWDNKQYNHHKDNAYDEISNAWALTITEAAKRGGGFILHSAGW
DQCLAKHNQRSGGKLGLAMNALVTHVGWIGNNNGNVYQSSPAPLSDQSSILNQLLNGTYGSPVRVGPW
>Gene006016|mRNA12448|coding|scf7180000011821|1362476..1365984|-|CTHT_0062860|j|mRNA12448, mRNA12449, mRNA12450, mRNA12452, mRNA12451|49.90 kDa
MRAEEHQDAPSNEAILKTQRRLREKTSIRKVKVIPNPKYQRNGTKAYVRTLVRYQFQPTKPGPYYKYFDQEPKTGILAAL
WSALSFDKKGDKKPGYVPASDFEYDAAYLCEVLVGSNQQKVMLDFDTGSSDLWVNPRAFNPSQSKTWTLKQGKSWTIQYG
DGSHASGFVGTDNISVGGLLIRNQAIEVAETLSPELAQSGMDGLLGLAFRKLNSVSNHGMPDPQNTPMENMMSQGDVPKD
AQVFTCALYSVRDGDDNSESKESFYTFGFIDSDLVKSSGQDITWIDIETRRGFWEFSSPTVSINGHTIKRSNNYAIADTG
TTLALMSDEVCEALYKAIKGATYSNKYMGWVVPTSVTLDDLPEFKIGVGRNEFVIQKEDLLYGLADEKLWYGGVQSRGKN
SFDILGDTFLKSVYAIFDQGHKRFGLVPKIEPTQNITPPQPVQKRK
>Gene006016|mRNA12449|coding|scf7180000011821|1362476..1365984|-|CTHT_0062860|j|mRNA12448, mRNA12449, mRNA12450, mRNA12452, mRNA12451|49.90 kDa
MRAEEHQDAPSNEAILKTQRRLREKTSIRKVKVIPNPKYQRNGTKAYVRTLVRYQFQPTKPGPYYKYFDQEPKTGILAAL
WSALSFDKKGDKKPGYVPASDFEYDAAYLCEVLVGSNQQKVMLDFDTGSSDLWVNPRAFNPSQSKTWTLKQGKSWTIQYG
DGSHASGFVGTDNISVGGLLIRNQAIEVAETLSPELAQSGMDGLLGLAFRKLNSVSNHGMPDPQNTPMENMMSQGDVPKD
AQVFTCALYSVRDGDDNSESKESFYTFGFIDSDLVKSSGQDITWIDIETRRGFWEFSSPTVSINGHTIKRSNNYAIADTG
TTLALMSDEVCEALYKAIKGATYSNKYMGWVVPTSVTLDDLPEFKIGVGRNEFVIQKEDLLYGLADEKLWYGGVQSRGKN
SFDILGDTFLKSVYAIFDQGHKRFGLVPKIEPTQNITPPQPVQKRK
>Gene006016|mRNA12450|coding|scf7180000011821|1362476..1365984|-|CTHT_0062860|j|mRNA12448, mRNA12449, mRNA12450, mRNA12452, mRNA12451|49.90 kDa
MRAEEHQDAPSNEAILKTQRRLREKTSIRKVKVIPNPKYQRNGTKAYVRTLVRYQFQPTKPGPYYKYFDQEPKTGILAAL
WSALSFDKKGDKKPGYVPASDFEYDAAYLCEVLVGSNQQKVMLDFDTGSSDLWVNPRAFNPSQSKTWTLKQGKSWTIQYG
DGSHASGFVGTDNISVGGLLIRNQAIEVAETLSPELAQSGMDGLLGLAFRKLNSVSNHGMPDPQNTPMENMMSQGDVPKD
AQVFTCALYSVRDGDDNSESKESFYTFGFIDSDLVKSSGQDITWIDIETRRGFWEFSSPTVSINGHTIKRSNNYAIADTG
TTLALMSDEVCEALYKAIKGATYSNKYMGWVVPTSVTLDDLPEFKIGVGRNEFVIQKEDLLYGLADEKLWYGGVQSRGKN
SFDILGDTFLKSVYAIFDQGHKRFGLVPKIEPTQNITPPQPVQKRK
>Gene006016|mRNA12451|coding|scf7180000011821|1362482..1364491|-|CTHT_0062860|j|mRNA12448, mRNA12449, mRNA12450, mRNA12452, mRNA12451|51.63 kDa
MLSRLRKEHQSLFTMRAEEHQDAPSNEAILKTQRRLREKTSIRKVKVIPNPKYQRNGTKAYVRTLVRYQFQPTKPGPYYK
YFDQEPKTGILAALWSALSFDKKGDKKPGYVPASDFEYDAAYLCEVLVGSNQQKVMLDFDTGSSDLWVNPRAFNPSQSKT
WTLKQGKSWTIQYGDGSHASGFVGTDNISVGGLLIRNQAIEVAETLSPELAQSGMDGLLGLAFRKLNSVSNHGMPDPQNT
PMENMMSQGDVPKDAQVFTCALYSVRDGDDNSESKESFYTFGFIDSDLVKSSGQDITWIDIETRRGFWEFSSPTVSINGH
TIKRSNNYAIADTGTTLALMSDEVCEALYKAIKGATYSNKYMGWVVPTSVTLDDLPEFKIGVGRNEFVIQKEDLLYGLAD
EKLWYGGVQSRGKNSFDILGDTFLKSVYAIFDQGHKRFGLVPKIEPTQNITPPQPVQKRK
>Gene006016|mRNA12452|coding|scf7180000011821|1362489..1365939|-|CTHT_0062860|j|mRNA12448, mRNA12449, mRNA12450, mRNA12452, mRNA12451|49.90 kDa
MRAEEHQDAPSNEAILKTQRRLREKTSIRKVKVIPNPKYQRNGTKAYVRTLVRYQFQPTKPGPYYKYFDQEPKTGILAAL
WSALSFDKKGDKKPGYVPASDFEYDAAYLCEVLVGSNQQKVMLDFDTGSSDLWVNPRAFNPSQSKTWTLKQGKSWTIQYG
DGSHASGFVGTDNISVGGLLIRNQAIEVAETLSPELAQSGMDGLLGLAFRKLNSVSNHGMPDPQNTPMENMMSQGDVPKD
AQVFTCALYSVRDGDDNSESKESFYTFGFIDSDLVKSSGQDITWIDIETRRGFWEFSSPTVSINGHTIKRSNNYAIADTG
TTLALMSDEVCEALYKAIKGATYSNKYMGWVVPTSVTLDDLPEFKIGVGRNEFVIQKEDLLYGLADEKLWYGGVQSRGKN
SFDILGDTFLKSVYAIFDQGHKRFGLVPKIEPTQNITPPQPVQKRK
>Gene006017|mRNA12453|coding|scf7180000011821|1364519..1365948|-|CTHT_0062870|j|mRNA12453, mRNA12454|30.91 kDa
MAEDFELFSSLRYDKALLQVAGSDLTHAGWNWANRSPLYMLDFHRDRILRAATHWGWDAAIDILSGEAGLKRLEEFILSS
LGENISSPMRVRVSITKLGQLKIVTGPVSQTPLENLFPEVLPPPEGIKTDKTSTNMPVKSPEYMVMVDQMGSARSEYTHF
KTSKRAVYDGARQRAQIGLLDLKEVLIVSETTGDIMEGSVTTPYFWRDGRWVTPAVSKEYSAEKGSGGQDGTSRRWALKR
GMAVEATIPASSLVEGEECWLSNGVRGFIFGRVTLRSP
>Gene006017|mRNA12454|coding|scf7180000011821|1364519..1365948|-|CTHT_0062870|j|mRNA12453, mRNA12454|30.91 kDa
MAEDFELFSSLRYDKALLQVAGSDLTHAGWNWANRSPLYMLDFHRDRILRAATHWGWDAAIDILSGEAGLKRLEEFILSS
LGENISSPMRVRVSITKLGQLKIVTGPVSQTPLENLFPEVLPPPEGIKTDKTSTNMPVKSPEYMVMVDQMGSARSEYTHF
KTSKRAVYDGARQRAQIGLLDLKEVLIVSETTGDIMEGSVTTPYFWRDGRWVTPAVSKEYSAEKGSGGQDGTSRRWALKR
GMAVEATIPASSLVEGEECWLSNGVRGFIFGRVTLRSP
>Gene006018|mRNA12457|coding|scf7180000011821|1369620..1372278|-|CTHT_0062890|j|mRNA12457, mRNA12458, mRNA12459|38.91 kDa
MSYNPYAQGPSAESGYAYGQPEQHEMQPYGQQPSHYISSYDSPYSSQPAQQQQYGSMLDPVSSAGRSSSQPQQRAAAGDS
VLSTTEFLARVESVRNDIRSLTGAIQQIASLHQQALASSDTTVATGPRAQLDQLVANTQVQNTSIRSQIQALKSDAERTT
DGSFAIKKRQWESLNNEFKETIQKFLREEQQYKERYREQIARQYRIVNPEATEEEVQRAVDADWDDEGIFQQALRTNRLG
HANAVLGAVRARHNDMVKIERSIEELLDLLQILNEQVLLQGQTLDQVAIKAEEATEHLGQANVQIEKGVQHARRARKLKW
WCLGIVLLICIAIALGVGLGVALTKNATS
>Gene006018|mRNA12458|coding|scf7180000011821|1369620..1372278|-|CTHT_0062890|j|mRNA12457, mRNA12458, mRNA12459|36.16 kDa
MQPYGQQPSHYISSYDSPYSSQPAQQQQYGSMLDPVSSAGRSSSQPQQRAAAGDSVLSTTEFLARVESVRNDIRSLTGAI
QQIASLHQQALASSDTTVATGPRAQLDQLVANTQVQNTSIRSQIQALKSDAERTTDGSFAIKKRQWESLNNEFKETIQKF
LREEQQYKERYREQIARQYRIVNPEATEEEVQRAVDADWDDEGIFQQALRTNRLGHANAVLGAVRARHNDMVKIERSIEE
LLDLLQILNEQVLLQGQTLDQVAIKAEEATEHLGQANVQIEKGVQHARRARKLKWWCLGIVLLICIAIALGVGLGVALTK
NATS
>Gene006018|mRNA12459|coding|scf7180000011821|1369628..1372009|-|CTHT_0062890|j|mRNA12457, mRNA12458, mRNA12459|38.91 kDa
MSYNPYAQGPSAESGYAYGQPEQHEMQPYGQQPSHYISSYDSPYSSQPAQQQQYGSMLDPVSSAGRSSSQPQQRAAAGDS
VLSTTEFLARVESVRNDIRSLTGAIQQIASLHQQALASSDTTVATGPRAQLDQLVANTQVQNTSIRSQIQALKSDAERTT
DGSFAIKKRQWESLNNEFKETIQKFLREEQQYKERYREQIARQYRIVNPEATEEEVQRAVDADWDDEGIFQQALRTNRLG
HANAVLGAVRARHNDMVKIERSIEELLDLLQILNEQVLLQGQTLDQVAIKAEEATEHLGQANVQIEKGVQHARRARKLKW
WCLGIVLLICIAIALGVGLGVALTKNATS
>Gene000206|mRNA1246|coding|scf7180000011806|1384179..1388624|+|CTHT_0004020|j||145.78 kDa
MAGQSDFEIVRDHIYFTPSGPESWHTKPEFPSAEEILARESGRESLPENHVDTPWPSKEDYLKAQYEILRHEAVEGLRYS
VATYAAQCRRSRRGVMEDNDTCIYTRVHVRKYLMCNLGAVCRVSFSTEKSHYQIPWLQSKRLLPGTVVALSPSTDNFQTI
CKIATVAQRRYKDALDQDPPLVDLLWVNPQDAVLDPDLEMVMIESRNGYYEAARHSLVGLQHAARCDSPLDKYLIGACKN
DGFPEFMAGNTFMDLSSLVHRPPEEESTIIDDLRTYDISRGQPNLGDITSLDESQLRGLFHIISKELAIVQGPPGTGKTF
TSVEAIKVLVANRRRTRASPIIVAAQTNHALDQILIHCIAAGTKVLRVGSRTQNELVKERTIWELRQKTDIQAEQKVRSI
DRELHANEARIRALVHKLFGEGLLNPDDLVEAGIISQEQKDSLQDDSYETEATLDERGPFALWLGDSLIPAEAIRDSHIT
QKEFDETDERARKELLGFECEEEDLENIGDADDEEWQLRGTWIPIQHVWSARAPDNLGSTRRAVEKALRDNQNLYEIKPK
LRGAVYRYFQAKLLESKTPEFSRLLAERDALCKERKQWKFLGNVELVRNGKFDIIGCTTTGLTKYRGFLAATKPTIMLIE
EAAETREANIVSALYPSIQQLILVGDHKQLAPKCDIIYLSEWPYNINVSLFQRMVDLNMHFEMLNQQRRMKPELRCIVNP
FYETLRDHPSVLSPKNRPDVPGMGGRNCWWFTHNWPEDTNPDFSKFNNWEAEMIAKFFAYLVYNGTSPEKITILSFYKGQ
RKTLVKQLRNHPGLAGIPKFNVCTVDAYQGEENDIILLSIVRSPRDNRYCMGFVEDAHRAVVSISRARRGFYIFGNIENA
LHASTGSRELWGKIYEGFLDQGCADTGRGIPLVCEKHRREIWIKDIDDWVGNAGGCDLPCGEIRPCGHPCSLNCHPVSHN
NLPCDKPCPKLLGCGHACQKMCSLPCHCDCENFKALAAQDQSVRHEISLEEKLLLMGAEPSEMLMTSLRERQAARRSCLP
ATGVNPPPGIKPAPTNTAVLPTVNWPSSRGNEANNQLNSYRDTTSLIATRAASTASRRVSFQTNMESDNKNETVAPTIAR
QPVDGSLFFNVSQRTTVQDGQRVNHGHRFAGSVQRGSNQRTTTRDDMAWSSVASSTSSPIHAGDFPPLASSAPQGTNKKG
SASSKRSKTSKRSNGQGNTNQQQSATPTTATSSLLDEPLIPLSGSSSNGSVPAGLRGMSQLSLEPLIPSSRGITGDGNTN
TNLSSTTQWKQPDEEEWLIDL
>Gene006019|mRNA12460|coding|scf7180000011821|1378787..1380189|-|CTHT_0062900|c||22.60 kDa
MAFSKEIRLMFPTAIRLNRGNLILPDLVMSAQRERLSDIILLHEHRGTPTAITISHFPHGPTLMASLHNVVLRADIPKSI
KGTVSESYPHLIFEGFRTPLGQRVVKILKHLFPPRDPTNNAKSGNRVITFVNQDDCIEVRHHVYVRTNYNSVELSEVGPR
FTMRPFSITMGTLENKDADVEWHLSQYTRTGRKKNYF
>Gene006020|mRNA12462|coding|scf7180000011821|1389817..1392376|-|CTHT_0062930|=||45.60 kDa
MIPQKRPAEDLAATALEHKIAEQPALSNGSANGTGNGSSLAPLDASKLIITRADPAARPVPDEATACSGNETVCTDHMIT
VSWNSSTGWSAPELKPYGPLTLMPTASVLHYATECFEGLKAFRGFDGKLRLFRPDLNCKRMLMSTLRISLPGFDPAELEK
LIIMLMSIDGPKWLPASRPGSFLYLRPAIIGTQPQLGVQTPKEALLFITASFMPRMDSPKGGMKLHTNPEDMVRAWVGGF
GYAKVGANYGPSLLATNEAKERGFTQILWLYGKEGYCTEAGASNFFLVWKTPEGKTQLITAPLDDKLILDGVTRRSVVQL
AKERLADELEVVERKYTIDEVIQAHKEGRIVEAFAAGTAFFICPVSQIRHRDVDVHIPMAQGDVGEYTAKIKQWMANIMY
GKEQHPWGVVVEEQQ
>Gene006021|mRNA12466|coding|scf7180000011821|1410329..1412803|-|CTHT_0063000|=||50.56 kDa
MLPLSLSSPRWLATAVLLGARVTYAAFKLDTIEDIKETAATVAWDLMQYYHGNESGQTPGILPGPPPAGDYYWWEAGAMW
GTLIDYWHWTGDDSYNDVITQAMLWQVGPNRDYMPPNVTASLGNDDQGFWGMSAMLAAENGFPDPPEDEPQWLALAQAVF
NTQASPTRHDDTCGGGLRWQIPWSNNGYNYKNSIANGCFFNLGARLARYTGNQSYADWAEKTWDWMVGVGYIDKDYNIYD
GGHVEQNCTDINRAQFSYNNAIFLLGAAYMYNYTNGSDVWAARVNGLVNSTLRTFFRDNVAYEVACEEHMSCTTDMLSFK
GYLHRWLATATEVAPFIRDTVLPVLRTSAEAAVSTCTGEENGRTCGFQWVKRQYDGSKGAGQQMNVLGAVSALLVEYSKP
PLTNGTGGTSKGDPMAGSRSDTLTQEVKPPTGGDKAGAAILTFVVLATTVGAFTWMSMGE
>Gene000207|mRNA1247|coding|scf7180000011806|1395696..1398689|+|CTHT_0004050|=||88.09 kDa
MPDFKLSAQLKGHEGDVRAVCFPNANTIISSSRDQTVRLWRKTTNKPPTFEHIITSQGHGYINSVAFLKPNKAWSQGLIF
SAGHEAIIEAKQPSLTATDNADRLLIGHGHNVCALDVSQSGSYLVSGSWDGKAIVWGTDKWQPAVYLLHAGGEVRSVWAV
LFYDEHTVITGSADTHIRIFDLRKTNHTGELEPQRTLTTNSVVRALCKLPTGLKGHPSGADFASAGNDGVIELWKLNGTK
VGILQGHESFIYSLACLPTSEIVSSGEDRTVRIWRGSECIQTITHPAISVWTVAVCPENGDIVSGASDNVVRVFTRNPDR
IASPETIAQFEQSVRESAIPQQQFGPSINKEKLDPPTWLQQNAGRKEGEVKMIREEDGSIGAYQWSLSEQRWIHVGTVVD
STASSGRKVEYNGKEYDYVFDVDIQEGAPPLKLPYNLSENPYDAATRFLQNNELPMSYLDQVGKFIIENTKGATIGQTFE
ASSNAYTSDQPTQSTPKYLPHTEYLTLSQAKWEPVAKKIRSLNEKLLLAGHKHIAMNPDGVNRLEKALQATMGAQGSRMK
APAGLQEAQRSVSNIITNWPYGDRLPGLDALRCFVLYPGAASFKDSVYGNLVEVALRGALVSQDPITERDMSLDELIRTF
DAGLINVNNVMMALRTVVNLFSTEEGKSLVVPQASSVIYLLARLTGVEGPQGYIGPESSHLQIALTSASFNFACHAFNKR
DAIDLEQLMQLCQVAQAVINCQSDAEVLFRALMTIGMILSIGGDALEIAKTLEVGETAKQAAKKTEDARIKTLAQECLRY
LKQ
>Gene006022|mRNA12470|coding|scf7180000011821|1426685..1428503|-|CTHT_0063040|=||39.42 kDa
MAGLFGTTTSTTTSTLGDLKNDVELGSPPEDSITDLSFNPNPNDPKDFLAVSSWDKKVRVYEIAANGQNQGKVQMEHEGP
VFAVDFFKDGTKVISAGADKQAKVLDLASGQAMQVAAHDAPIRCVKYFEAGGTPMAVTGSWDKTIKYWDFRSATPAGTVQ
CQERVYTMDVKENLLVIGTADRYIDVINLKEPVKFYKTLQSPLKWQTRVVSCFTDSQGFAIGSIEGRCAIQYVEDKDQSM
NFSFKCHRDTPQNNVTNVHAVNAISFHPQHGTFSTAGSDGTFHFWDKDAKHRLKGYPNVGGSITATKFNRNGTIFAYAIS
YDWSKGYQGNTANYPTKVMLHPVLGDECKPRPSVKKR
>Gene006023|mRNA12471|coding|scf7180000011821|1430178..1431933|-|CTHT_0063050|j||48.26 kDa
MASDPKHPPGEPAPELLEGRLWVDGCFDFFHHGHAGAVVQARQLGDELYVGVHSDEAILENKGPTVMNLRERLLATDACR
WVTRSIPYAPYVTQLDWITHFGCKYVVHGDDITSDGSGEDCYRFVKAAGRFKVVKRTPAISTTDLVGRMLLCTKGHFIRS
LEKMLEGEEGPGASEEERKANGEAMRERIRLYATDETAKKPWVDVWFWSEGKGQCKELFKGIGPRPGQRIVYVDGGFDLF
SSGHIQFLKLVIQEEEKLARERGWYEEKAVKERKKSGGDYGPVYVVAGVHDDNVINEWKGVNYPIMNIYERGLCVLQCKY
VNAVIFGAPFVPSKEYLTSLPWGTPDAVYHGPTSFMEFTEDVYIAPKEMGIYREIGHHEFEDVNAGTIVQRIMKSRDQYE
ARQKAKLKKAEIEAAHKQRELEQQR
>Gene006024|mRNA12472|coding|scf7180000011821|1435360..1437031|-|CTHT_0063070|=||26.41 kDa
MATMDTKLNQLVDTVWARFQEWPGTKRFLIVIGGIPGSGKTTLSLHLTAALNARWSSEHFGSPPIAVFVPMDGFHYTRAQ
LDTFPNPAEAHARRGAAFTFDGEGFVNLVKRLAEPVTESTETIWAPDFDHAAKDPRENAIAVERHNRIVVLEGNYTLLNI
PPWSQIAPLSSLTILATVPHEVARRRLAARHLRAGIVDTLEAGDRRAVENDLPNGDEMLANVVPGVDVLFESVDEEGWGS
>Gene006025|mRNA12473|coding|scf7180000011821|1438183..1440046|-|CTHT_0063090|o||23.17 kDa
MVKVFSNTETFNYSWEEVSTNNWRKYCPWNQKSTHVVAVDTISRTVDPETGILRTERLITCRQSAPDWLRSMMGGNFDES
QVLETSYVDPRNKTVTMVSTNLTWSNLINVQETVVYRPLNEHQTRFEQEAQITALCGGWQRIKHSIEDTLVKRFRENAQK
GKEGFEAVLAMSRKVFAEERERERLMMLQAQAGNIRTAAA
>Gene006026|mRNA12474|coding|scf7180000011821|1440376..1442469|-|CTHT_0063100|=||48.85 kDa
MAAQVPTEELSKLSVQDAAAVKPGADAPEPANGKENESDDEEDEAEEAAAAPESGAGGAKKKKKKKNKKKKKKPTQQSDP
PRVLISHLFPDGKYPAGEEVEYVNENRYRTTSEEKRYLDNMQSEFLNDYRQAAEVHRQVRKWAQGFVKPGKSLIEISEGI
EDSVRALVGHPGLEEGDALKAGMGFPVGLSINHCAAHYNPNSGNKIVLQQDDVIKIDIGVHVNGRIVDSAFTMAWNDQFN
PLLEAVRAATNAGIREAGIDARVGEIGGVIQEVMESYEVEINGKTYPVKPIRNLNGHNILPYSIHGTKSVPIVKTHDQTK
MEEGDVFAIETFGSTGKGYVIESGEVSHYALRGDAPKVDLRLSSAKSLLNVIKRHFGTLPFCRRFLDRLGQEKYLLGLNN
LVSNGIVEDYPPLVDEKGSYTAQFEHTILIRPTVKEVISRGDDY
>Gene006027|mRNA12475|coding|scf7180000011821|1444232..1445986|-|CTHT_0063120|=||29.99 kDa
MSVPAFSDIAKAANDLLNKDFYHLSAGTIEVKSNTPNNVAFKVTGKSSHDNATSGAIEGKYTDKANGLTLTQTWNTANTL
ETKIEMADNLAKGLKAEGIFTFLPSSQSRGAKFNLHFKQSNFHGRAFFDLLKGPTASLDAVVGHEGFLAGASAGYNVQQA
KITGYAAAIGYQAPTYSAAITATDNLSVFSASYYHKVNSQVEAGSKATWNSKSGNAVGLEVAAKYRLDPVSFVKAKINDR
GVAAVAYNVLLREGVTLGVGASFDTQKLDQATHKVGTSFTFES
>Gene006028|mRNA12476|coding|scf7180000011821|1446279..1449652|-|CTHT_0063130|j|mRNA12476, mRNA12477|64.73 kDa
MCGIFACHNHPDVEKFKPTALKLAKLVRHRGPDWSGSVIANNTILCHERLSIVGVDSGAQPLVSDDEDIILAVNGEIYNH
RLLRKGLKKPYPFKTHSDCEVIIPLYKEHGLDTPKYLDGMFSWVLYDKKLNRAIAARDPIGITTFYIGWSSKEPGTVYFA
SELKCLHTVCDKIQSFPPGHVFDSATGQITRYFEPTWWDGSRIPQKPADLKLLRETLEKSVRKRLMAEVPYGVLLSGGLD
SSLVASIAQRETLRLKKLAEEQAATVNGNDDEGLVGIGEDNKLRTKTLMPELNSFSIGLPGAPDNEAALEVAKFLGTKHH
IITFTIEDGLNALSDVIYHLETYDVTTIRASTPMYLLSRKIKSMGIKMVLSGEGSDEIFGGYLYFHGAPSKEAFHEECVR
RVKNLHLADCLRANKSTSAWGLEARVPFLDKEFLEVALNIDPQEKLIQGERIEKYILRKAFDTSDEPDAQPYLPDSILWR
QKEQFSDGVGYGWIDALKDAAEKHVTDEMMRNPKPEWGDDIPDTKEAYWYRLMFDEHFPPHCASTVKRWIPKWSKQTDPS
GRAISIHKAKYADA
>Gene006028|mRNA12477|coding|scf7180000011821|1446300..1449608|-|CTHT_0063130|j|mRNA12476, mRNA12477|51.44 kDa
MFSWVLYDKKLNRAIAARDPIGITTFYIGWSSKEPGTVYFASELKCLHTVCDKIQSFPPGHVFDSATGQITRYFEPTWWD
GSRIPQKPADLKLLRETLEKSVRKRLMAEVPYGVLLSGGLDSSLVASIAQRETLRLKKLAEEQAATVNGNDDEGLVGIGE
DNKLRTKTLMPELNSFSIGLPGAPDNEAALEVAKFLGTKHHIITFTIEDGLNALSDVIYHLETYDVTTIRASTPMYLLSR
KIKSMGIKMVLSGEGSDEIFGGYLYFHGAPSKEAFHEECVRRVKNLHLADCLRANKSTSAWGLEARVPFLDKEFLEVALN
IDPQEKLIQGERIEKYILRKAFDTSDEPDAQPYLPDSILWRQKEQFSDGVGYGWIDALKDAAEKHVTDEMMRNPKPEWGD
DIPDTKEAYWYRLMFDEHFPPHCASTVKRWIPKWSKQTDPSGRAISIHKAKYADA
>Gene006029|mRNA12478|coding|scf7180000011821|1450501..1451861|-|CTHT_0063140|=||18.22 kDa
MSLCQNRLQEERKQWRRDHPFGFYARPVKNANGVLDLKVWECGIPGKEKTPWEGGLFKLTMTFPDEYPTKPPKCKFTPPL
FHPNVYPSGTVCLSILNEEEAWKPAITIKQILLGIQDLLNDPNPDSPAQAEAYNMYKKDRVQYERKIRQIVRENPAP
>Gene006030|mRNA12479|coding|scf7180000011821|1452570..1455546|-|CTHT_0063160|=||31.44 kDa
MYTTVMPTTPPTVRFGPRGPVSNGQHWPGQQHRPLISSPLSSPPHSTATIPTTFDSSPPARWQQDQNQQNQVFRASQSSP
IQPPPAPSLFGGSEPHNSASRFRFATRPARLNPLLKRREDAQESRRRLFLQNVRQRAEDKRWEMRGGEEELLKLEWQRLN
RERLLAAQAEASAYIIDDPDAVDAELEALQRERQFLQQQNPQGEDVDAMMADDILRQEEAEVDELVSAIWEGQQDSNPSQ
FSDDDADYDMLFMEMLVQEEQRLRQGGSSQDVEML
>Gene000208|mRNA1248|coding|scf7180000011806|1402074..1403620|+|CTHT_0004070|o|mRNA1248, mRNA1249, mRNA1250|26.97 kDa
MGAQGEWCQVKRKKGRLHTITPEAQNDLRLPNPSPELSADDLRRYHGNIVHKWLQSEWWKKVLDTWEQALNKSSPPVITT
AVCLGPGPFEPKSGNLKMRLTAHIQTAVFCSLVDHLSQRTGQRIRRVIQEPMFTDVDKEFCSSLGIEPVNDPEAFHLVDE
KTLLFAIHMELETYNSALAKLPAIYIGSHVEQFRNVGRSEEDLSRLSAMHDSSDAYDFPDRDVVFHSTVMYLRRGGS
>Gene006031|mRNA12481|coding|scf7180000011821|1460699..1463036|-|CTHT_0063180|j||13.82 kDa
MTRSHKYNDKDHAALASGMAAPQEHIPKYFGKHGFPDADPKKIKKNGAGRCNWGNLEDELLDEEFNFTNARRRSNSSSIA
SLENFKTKFEVNEPEPVFEESMGAEEESGSSGTSVDEDKAVHKD
>Gene006032|mRNA12482|coding|scf7180000011821|1467455..1470750|-|CTHT_0063200|=||99.74 kDa
MSSPLRENPSSANRGPAPNRAGRKRARADAEDGSPAGAPSSPIMPSSPPAFNIAHGNDNNDDDDIEEDVEIPDDIDDLEE
MAEDDIDLFQEGFERDYRERPDDRYEDIDIDDEEYDAMDIGERRRLEAKLNRRDREVARRQRIPAAFLPGEDEGDIDLTA
QPRRRRRRYDEDPDEDMEGDIMEEELSLEALHDFKASSLTEWVSQPAVQRTIKREFKAFLTEYIDESGSSVYGNRIRTLG
EVNAESLEVSYEHLANSKAILAYFLANAPAEILKLFDEVAMDVVLLHYPDYERIHAEIHVRIYDLPVQYTLRQLRQSHLN
CLVRVSGVVTRRTGVFPQLKYVKFDCTKCGVTLGPFQQESNVEVKITYCQSCQSRGPFTLNSEKTVYRNYQKITLQESPG
TVPAGRLPRHREVILLWDLIDKCKPGEEIEVTGIYRNSYDAQLNNRNGFPVFATILEANNIVKAHDQLAGFRLTEEDEHR
IRQLSKDPHIVDKIINSIAPSIYGHTDIKTAIALSLFGGVAKTTKGAHHVRGDINVLLLGDPGTAKSQFLKYVEKTAHRA
VFATGQGASAVGLTASVRRDPLTSEWTLEGGALVLADKGHCLIDEFDKMNDQDRTSIHEAMEQQTISISKAGIVTTLHAR
CGIIAAANPIGGRYNSTLPFSANVDLTEPILSRFDILCVVRDQVDPEEDERLARFIVGSHSRSHPMSATNPRTNPNAAGN
ANNTQASSANGGDSMEVESDTQAAANAAAAKEEKEGEIPQELLRKYILYARERVHPKLYHMDEDKVARLFADMRRESLAT
GAYPITVRHLEAIIRIAEAFCRMRLSEYCSAQDIDRAIAVTVDSFVNSQKVSCKKALARAFAKYTLARPGGPGSTGNRLR
GNRRVESQAQVAA
>Gene006033|mRNA12483|coding|scf7180000011821|1473217..1477859|-|CTHT_0063220|j|mRNA12483, mRNA12484|98.71 kDa
MSHPFGPGVVAALPRMPPGPVPRVSIERLPSRRPINEPREAMNCKSCRKRKIKCNRLRPSCEACQVFQCPCIYDAVPKKR
GPKTDVLEALLKRVDGLEARLKEKTEGEAKTSDDASVKALEGSSVPQEAGTTSAKSEGNNSTQDSLLSPAPSSSPPPEVP
HEALIDIYFSRFHDKPFHIFDESTFRQRLQLNQLPNYLLHALYAVAARCAPHPNGFQAAAKLSEQYSAQARREIDTDEPS
VDALQALILLVTAFTAQGKGKKAYMLLTSAVGMAMALELHRELDINARVTSIERETRRRLFWTCYLLDRFLSCGSRRPCL
ISDRAILLRLPCWSPNPASLPIEGDFFQSYANFQHIQAGGKKHQGSSAMLIDICRILGITNQYLAAGGVKGDSHFPWHSL
SNLSKIRQELDIWASGTEEVFSSLNSLFRRPDSTMLVLSKLIYHLIHCLIYRPFLPIDLAELAGSGQHQSWQIEATNLCF
LHANAITELVELGRQAGSIEWPAFVGYCICTAGTVHIHGAHYSRIGNAGDMNVFASSADFLSREMQQLSELRLAWACVQH
QRETLQQMYNAHSELVKSLAHNPMRYSPVFHLEDFFDRYSNMGGGSGGPSFSFDTANLGLCDVVLDFAPDTNPNQNQPPV
YTSHLNQTSDPGPPRPSPLKRKSSMQSGRPRPELSCLLSLNNTAFNTPPTPAMSTPSSARRSMFATPTMPSQPSPSMMHS
PTPLTSPHGLPQKVVGGFTANANNHPTPVPHNNGLGTTFGNAGGANSASTATPGFGLSASGNGSGTHHLRSPTTGPANGQ
GFDHGLFGGIPANTFSTTTPPGWNSSEDKPGGQVNNTTVGNINATGPSGSVSTTSDTSPATTADSTGTTGGPGEEKDPFL
SLLEQLAENEGLLGGTGSDLDFFLTGTPAPPPGTA
>Gene006033|mRNA12484|coding|scf7180000011821|1473217..1477859|-|CTHT_0063220|j|mRNA12483, mRNA12484|90.71 kDa
MIDAVPKKRGPKTDVLEALLKRVDGLEARLKEKTEGEAKTSDDASVKALEGSSVPQEAGTTSAKSEGNNSTQDSLLSPAP
SSSPPPEVPHEALIDIYFSRFHDKPFHIFDESTFRQRLQLNQLPNYLLHALYAVAARCAPHPNGFQAAAKLSEQYSAQAR
REIDTDEPSVDALQALILLVTAFTAQGKGKKAYMLLTSAVGMAMALELHRELDINARVTSIERETRRRLFWTCYLLDRFL
SCGSRRPCLISDRAILLRLPCWSPNPASLPIEGDFFQSYANFQHIQAGGKKHQGSSAMLIDICRILGITNQYLAAGGVKG
DSHFPWHSLSNLSKIRQELDIWASGTEEVFSSLNSLFRRPDSTMLVLSKLIYHLIHCLIYRPFLPIDLAELAGSGQHQSW
QIEATNLCFLHANAITELVELGRQAGSIEWPAFVGYCICTAGTVHIHGAHYSRIGNAGDMNVFASSADFLSREMQQLSEL
RLAWACVQHQRETLQQMYNAHSELVKSLAHNPMRYSPVFHLEDFFDRYSNMGGGSGGPSFSFDTANLGLCDVVLDFAPDT
NPNQNQPPVYTSHLNQTSDPGPPRPSPLKRKSSMQSGRPRPELSCLLSLNNTAFNTPPTPAMSTPSSARRSMFATPTMPS
QPSPSMMHSPTPLTSPHGLPQKVVGGFTANANNHPTPVPHNNGLGTTFGNAGGANSASTATPGFGLSASGNGSGTHHLRS
PTTGPANGQGFDHGLFGGIPANTFSTTTPPGWNSSEDKPGGQVNNTTVGNINATGPSGSVSTTSDTSPATTADSTGTTGG
PGEEKDPFLSLLEQLAENEGLLGGTGSDLDFFLTGTPAPPPGTA
>Gene006034|mRNA12486|coding|scf7180000011821|1481551..1486193|-|CTHT_0063230|o||83.98 kDa
MAAVQQLEPVPTPAGPQSINDETYHSDADMGRESPPAAPDLAFGSGPQRGDTRIVVVIYGPGQDKIVATFAEVLGKRSRL
KTCFKEITAEDQDWVVGLPSESAKVDIAERDRRLVVAINAHCTTLGMPPDVYLSAQCDYEFLYTETPFFRRDLARFVSHV
LGQISHHETLMAKPRTYFISTTFPDVHAALPNIDILTVGSDAVEIRVDLLKEPRGDGTFSEIPSLSYVGEQVMLLRQRTE
LPIIFTTRCTKENGRFPMDNPDLYYEYLYRAIQWGIEYIDVELWLPERIRKKLYEQRGNSRIMSAFHDFSGTFKWTSTQA
EAIFEESKKYADIVKMIAIINDHNENFELEYFRSKIRSLHPNGPPLSAVNMGETGQFSRTLNKCFTPITHPLLPIIAAPG
QMSAAEINQALALLGQLPKKNMYGITSPAMRSSTPQAPFYEKCFNELGLPHQFVVVEWQPKAGCIGAWVNQRNFGGAYLN
PAVSIKSLLSHSSFLSSLNNGVGPVLSEAARLIGVVDTIVVRQASSSTGASATASIPSSPPHTRNGGDSLTGSSTLTGSG
AMQSGLPPNTSLILDNASWKGILSTLIRDLAPSAYFGCAAVVLASSAEDAASALFALKALKVGKVYTVGFKTPPAFGKDL
LIEPFTSLESIQRARTIGGGAEVAGSGAGSPFLVVSALGPEKSALVGMLVRLFGSRNPASSSSTSGGGAKKVFLDLADRS
GMNSVGKGGDPAVIAEQSGFAAYGAADVAAFTTVETLRLLVGQNVPYSFVRLASGRTLF
>Gene006035|mRNA12487|coding|scf7180000011821|1487559..1490587|-|CTHT_0063250|j|mRNA12487, mRNA12488|38.43 kDa
MAEIPPPLKIHPPLTNTACPWATTLDDLRQLYECPSTGAVTTRTSLIHGFDHDPSRHQYSLFDVTSHASNLVDTSPVPQA
NSSINSLGYSHIVLATYLEFLKIISTENPTNPRNKTFIVSVTGLPEDIIQCYSLIAAAAPDLAFPVAMEINLSCPNIPNR
PPPAYTREGVASYLAAIQTAVSNSSLPHLPVGIKTPPYTYISQYEALFSALEDSAAASPNRLCPLSFITATNTLGSCLVL
SDSSQSGLTHQPVLPFNSTHSPATTDKPYTMGITTGGLGGVAGAPLHPLALGNVCTIRRMLDARKGKGLKHIQIIGVGGV
LDAEGYMRMRAAGADVVGLATGLGILGREVFEGIERGLKNGW
>Gene006035|mRNA12488|coding|scf7180000011821|1487559..1490587|-|CTHT_0063250|=|mRNA12487, mRNA12488|38.43 kDa
MAEIPPPLKIHPPLTNTACPWATTLDDLRQLYECPSTGAVTTRTSLIHGFDHDPSRHQYSLFDVTSHASNLVDTSPVPQA
NSSINSLGYSHIVLATYLEFLKIISTENPTNPRNKTFIVSVTGLPEDIIQCYSLIAAAAPDLAFPVAMEINLSCPNIPNR
PPPAYTREGVASYLAAIQTAVSNSSLPHLPVGIKTPPYTYISQYEALFSALEDSAAASPNRLCPLSFITATNTLGSCLVL
SDSSQSGLTHQPVLPFNSTHSPATTDKPYTMGITTGGLGGVAGAPLHPLALGNVCTIRRMLDARKGKGLKHIQIIGVGGV
LDAEGYMRMRAAGADVVGLATGLGILGREVFEGIERGLKNGW
>Gene006036|mRNA12489|coding|scf7180000011821|1493667..1495438|-|CTHT_0063270|=||44.48 kDa
MDINLQASPSPSSTSPTLPSPLAEPQPSTPALSFPRFQLPLHQLFQRPQQPQQPPPRPQPPFQPQLHPQPIHYSQHAPHP
LPPHPYGLPTTMNGINGGNMGGGMAPIPAGHQAELNYIYGIVEELSRQLAENQRAMQDMVEIVGKVRNKALEKELGNDEL
LSGSGDELKAQTANLDMEISLLTEALEKAKSSRDANAALLNQYANVMAGMLRQFHEYKARHVADVAAWHRSYRAQLAEAR
AENCRLREQIWEMQARAGKANELLRKFRARYEQDTARWDRRVEARAVRQELRFWKRLAMPYLPEDDPYWSDDDDLIDVAE
KRRLAEEAQRRAEEQRMQLASLDDAADAAAAATATAGDEDGEIAPEVSLGGVPMQREDSGLMPFPPPRPSSAASTGSSGQ
>Gene000208|mRNA1249|coding|scf7180000011806|1402074..1403620|+|CTHT_0004070|o|mRNA1248, mRNA1249, mRNA1250|26.97 kDa
MGAQGEWCQVKRKKGRLHTITPEAQNDLRLPNPSPELSADDLRRYHGNIVHKWLQSEWWKKVLDTWEQALNKSSPPVITT
AVCLGPGPFEPKSGNLKMRLTAHIQTAVFCSLVDHLSQRTGQRIRRVIQEPMFTDVDKEFCSSLGIEPVNDPEAFHLVDE
KTLLFAIHMELETYNSALAKLPAIYIGSHVEQFRNVGRSEEDLSRLSAMHDSSDAYDFPDRDVVFHSTVMYLRRGGS
>Gene006037|mRNA12492|coding|scf7180000011821|1507524..1509910|-|CTHT_0063300|j||15.16 kDa
MTNTSARLHPSSPRRNSLPRVNLRTMVTPFLSLVPRRAAAVTKRTSPLAGRNLAPAPAQSSTASPSNANPLPTAQPPAKP
SPPLLGLPPEDPKSQLSSVAPPPTPFSPIPPPTPPLLALALPSSESLPTPTQPLPLVNCSLQEQGT
>Gene006038|mRNA12493|coding|scf7180000011821|1509949..1511332|-|CTHT_0063300|e||7.44 kDa
MMTMTTTTSKSNPLIPTPASPTSSPASPSTKPNTHAPSKCCACSPNSMTQTRNTPRQTFLRPSKPSNPRP
>Gene006039|mRNA12495|coding|scf7180000011821|1512477..1515180|-|CTHT_0063310|=||52.09 kDa
MVDINPAALSRPSIGLSTPSFPGKSGSINVSVPSSASASASASSAHSKPQKTSLVPPRIDLEPIYTALKAAIGAEQWPVY
KETLTNFLIGRLNQAELSERIDPILASQDGQKEHLHNQLIAAIYANVTREMPDPGLAPWVSANDKPTTAQTKPVTGDANE
RRLKGEVMQLPARDRRRIKELAHNDFDPYDALANVLMEHARAKPPKIAEPPASAGGLKMNFDLEIRKRYAQPLAVESGEF
PDTSNIESRMLPFCYEAGLSSGHAPDAAQFMSIATETFIKEVMSAIFSRTRSNGPGDSGSAGFGLGSGWIQTHRYRKQLA
KEEEAFQRGEISRDKMGLLPVEAKAASERGPLGMADVRLALEMGDCGLAGFPVIVKSVIYGWREGELENWEDYTYVDPSR
PDGIAIPSRGDGDVEMGGVGVNGVVKGEPEPQQQPLANGVHDVDAMDIDGVSVAGGAANEIWWEGAEPETSDLLNAVLDS
CLAVN
>Gene006040|mRNA12496|coding|scf7180000011821|1527067..1528973|-|CTHT_0063350|=||58.14 kDa
MPTVLQTPNKTFTREEVAKHNTEDSVWFIIDSVVYDVSEFLDAHPGGEAVLRQVAGQDATVAFYNLHRHEVLQKYNNLAI
GTIAGEKQSIVTPEPGDLSQVPYAEPLWLRPQFRSPYFKDSHRRLQRAMREFTDKYMRPEALEREKDGKYVSQELVERMA
KAGILHMRMGPGKHLHGVKLLDGAVDGKEFDYFHDMICCQEGVRPACRGFQDGNLAGMVIGLTCILNFCTNEALKKRVLD
DVFSGRKKICLAITEAFAGSDVAGLRTTAVKTPDGKHYIVNGTKKWITNGVFCDYFVVGVRTGKGLSVLLIERGEGVETK
QIKTSYSTTAGTAYITFDNVKVPAENLLGEENKGIYVILSNFNHERWTMCCASIAYSRIVVEECLKWAHQRLVFGKRLID
QPVIRLKLAKMIALVESHQAWLESITYQMCHMPYAEQAKHLGGPIALLKMSATRAAHEIADEAVQIWGGRALTQTGMGRV
IENFNRTYKFDAILGGAEEVLGDLGVRQAMKFMPKSAKL
>Gene006041|mRNA12498|coding|scf7180000011821|1547734..1548416|-|CTHT_0063390|o||16.49 kDa
MEWDWEEDGPMVDLDGGQPKVWKRAKELGMAEDRMQLVMFAPFPALKEKMEAQEMLWCYACEWKRKQKPESAVYKQLARR
AWLREEFFKWHLKTCDVVEDIRKRMLEGTWKGREREEAEIEEARRVIGDSESGTIGFP
>Gene000387|mRNA125|coding|scf7180000011806|70137..71365|-|CTHT_0000710|j||29.30 kDa
MPASPHSAWFLTERERKIAAERLVREHKADPAEKVTWTDLRRAIFCIHNYTCAFGFFLINITVQGLSVFMPTILNDLGWS
STKAQLMSVPPYVAACLVAIAVAYASDKTHQRGIWLASFSCLAIIGFAILRWETKPNIRYMAVYFVTVGAFPGGPGFLSW
AMNNSAGPAVRAVTSGYVVTLGTIGGIVATWTYTRSDAPKYFTGHTINLAGQIATVCLAIFGILYCAYENRARAAGKRDH
RLEGLTEEEAQKLGSRHPRYRYWT
>Gene000208|mRNA1250|coding|scf7180000011806|1402099..1403511|+|CTHT_0004070|o|mRNA1248, mRNA1249, mRNA1250|26.97 kDa
MGAQGEWCQVKRKKGRLHTITPEAQNDLRLPNPSPELSADDLRRYHGNIVHKWLQSEWWKKVLDTWEQALNKSSPPVITT
AVCLGPGPFEPKSGNLKMRLTAHIQTAVFCSLVDHLSQRTGQRIRRVIQEPMFTDVDKEFCSSLGIEPVNDPEAFHLVDE
KTLLFAIHMELETYNSALAKLPAIYIGSHVEQFRNVGRSEEDLSRLSAMHDSSDAYDFPDRDVVFHSTVMYLRRGGS
>Gene006042|mRNA12500|coding|scf7180000011821|1552946..1555778|-|CTHT_0063410|=|mRNA12500, mRNA12501|13.01 kDa
MAGKSVSAARPASRSSPAGARKMVPSPPAVLAHSTRAKLTTPSASPATQPHIPSASTAAIPYRATPQAAPSTRPTCSRPH
PRPGWRLCSPSKRPRPTRMPPKIVQFVLIAKWATPSRAWNCCA
>Gene006042|mRNA12501|coding|scf7180000011821|1552948..1556364|-|CTHT_0063410|o|mRNA12500, mRNA12501|13.01 kDa
MAGKSVSAARPASRSSPAGARKMVPSPPAVLAHSTRAKLTTPSASPATQPHIPSASTAAIPYRATPQAAPSTRPTCSRPH
PRPGWRLCSPSKRPRPTRMPPKIVQFVLIAKWATPSRAWNCCA
>Gene006043|mRNA12502|coding|scf7180000011821|1556391..1557490|-|CTHT_0063420|=||30.53 kDa
MAARGLNFIYQAAVPAAVGVGLLQASMYDVKGGTRAVIFDRLSGVKEQVVNEGTHFLIPWLQKAIIFDVRTKPRIIPTTT
GSKDLQMVSLTLRVLHRPEVQALPKIYQNLGTDYDERVLPSIGNEVLKAIVAQYDAAELITQREVVSQRIRHDLTKRARE
FNIALEDVSITHLTFGKEFTKAVEQKQIAQQDAERARFIVERAEQERQANVIRAEGEAEAAETISKAIAKAGDGLIQIRR
LEASREIAQTLANNPNVVYLPGGNKGANLLMSVGRT
>Gene006044|mRNA12505|coding|scf7180000011821|1565952..1567795|-|CTHT_0063460|=||32.12 kDa
MAADDKVDVISKKETKEKDKKKEKKEKSDKKDKKDKKEKDKDKKRSDTEGVHKDKKDKKKDKKDKEKLARALEAHLAAKK
NEETALVHKTDSDDESEETVQIAGNLVPFALPLADAKTHKKIYKLIKKGAKLKAISRGVKECEKTIKKCPPKPVSAGQTE
APGVVVIAGDISPIDVITHFPILCEEHGVPYVFVKSRAELGMAACTKRATSVVMLKTECKKLASDNKTDKKPEEDAEDLK
ATQAEYLDGLKELVKIAQKEWEVQVQPWVKGIHPLQIEEKQKQSGMS
>Gene006045|mRNA12506|coding|scf7180000011821|1567999..1569774|-|CTHT_0063470|x||16.47 kDa
MPSITSERSACTLNGCCACEMGVDAPVTGLSLGSATESRLNIDLETCRPEVSVRAGEGDVVGEEAGSGRGFGCRKLHRWL
CRRHSGSQMPRRGSGPARDERCCQSRAHGGPRERVVRRQSARGRAAGRHHAIWTSQRPGGGAGRLRRRIHRL
>Gene000209|mRNA1251|coding|scf7180000011806|1405883..1407813|+|CTHT_0004070|j||38.06 kDa
MMDPSSPQGSASHPPYPRDRDQGQKIINFSSPQRVRFAPQPSSPNSSSGRPSSRRGKASPLPPPPGPSIYWDDRNNDTTE
NLDHYTFYREGTPPPEAEAQDKESSQQRGAVNPVAEGSAAGGGNASDREYGQPEQSELGAWSVADSNVTNPAKSRRLLWI
IVALGVLLLVGVAVGVGVGLGIGLKKTSESGDSKSSTSLEPIVADNSTTATLTISTVLAILPPSTSNPSSTTSFETTQTV
DVTAGFTSSKPRPKYNSDCPALNNTVYHVPGSTRSFLRICGIDYGSEDGNAIDLGNVYTASMADCMHTCASFDQCTGCSW
GYIEGDDVGGEHRCFMKKNLKKPHVAHPDWCFAILRE
>Gene006046|mRNA12511|coding|scf7180000011821|1573079..1574169|-|CTHT_0063490|=||27.13 kDa
MDIRLLRPSDIPLIQHANLENLPENYFLKYYLYHALSWPQLSFVAVDVSRPAKSPYDYPKIVGYVLAKMEEEPADGVPHG
HITSLSVMRTHRRLGIAEKLMRQSQLAMVETYNAHYVSLHVRVSNKAAIHLYRDTLGFKTEKVEAKYYADGEDAYCMKLD
LTALREQIAAQREKELEEDKAAAGSNGVNGAEAGTEGVDEGEAVGDVGRDPNADAKKEKMVKVKVGRALGVGELVERDES
KHT
>Gene006047|mRNA12512|coding|scf7180000011821|1576694..1577817|-|CTHT_0063510|j|mRNA12512, mRNA12513|21.37 kDa
MASKAAAAAASNAVSITKKYTVQSTGIWERIRRALVIDPNRSNGVPLNPYNRNPSPGDNPPLEYTDPVTIPAGDIADNPY
WKRDFRRNYPRPSVIAQAQQVALLSVGSAAQPRVELIGEEGTKALVAAEEEGKEKGVAKYLEEKGAEEAKRVLALTGGLP
PTPSGQTMVTGQWDVHKYGLAEEQSYGGNDSYPCRSFV
>Gene006047|mRNA12513|coding|scf7180000011821|1576694..1577817|-|CTHT_0063510|j|mRNA12512, mRNA12513|21.17 kDa
MASKAAAAAASNAVSITKKYTVQSTGIWERIRRALVIDPNRSNGVPLNPYNRNPSPGDNPPLEYTDPVTIPAGDIADNPY
WKRDFRRNYPRPSVIAQAQQVALLSVGSAAQPRVELIGEEGTKALVAAEEEGKEKGVAKYLEEKGAEEAKRVLALTGGLP
PTPSGQTMVTGQWDVHKYGLAEEQSYGGNYPCRSFV
>Gene006049|mRNA12518|coding|scf7180000011821|1587257..1590325|-|CTHT_0063550|j||46.04 kDa
MLLPKGGVSWKAARARLPPGRAIFVVLTRARFLLLIAIAAIIVLLWHGISSSAPEMQRFVCWGPSKPPTEMTLTEQERWA
AHLHTPVIFNPHAPIEINSSTIVNVNLNDIKSTTKALEREERVLILTPLKDAAPYLNKYFELIAKLTYPHHLIDLAFLVG
DCTDDTLAVLATELERIQSRPDHVPFRSAMIVQKDFGFKLDQSVESRHSFEAQGPRRKAMGRARNYLLATALKPDHSWVY
WRDVDIVDSPDKIIEDFIAHDRDIIVPNIWFHRYENGRDIEGRFDYNSWIESDKGRKLRATLDPDVVLAEGYKQYDTGRT
YMARMGDWRNDKDEEIELDGIGGVNILVKADVHRSGINFPCYAFENQAETEGFARMAKRAGYGVYGLPNYVVWHIDTQEK
GGNL
>Gene006050|mRNA12519|coding|scf7180000011821|1590386..1592834|-|CTHT_0063560|x||15.02 kDa
MNFALILFAAAPLTCWAMILLARASNGSTCSAKPSGENSRQGYLSMRGLRRGSTLMRWSTAFWRMFSVVVMAPTVEEGAW
VGEGATLWLSLDFAGLDTGEEVIMREVLGERRTALVRLGSARRVMDAGLGFEDGVDVL
>Gene006051|mRNA12522|coding|scf7180000011821|1598713..1601518|-|CTHT_0063580|j|mRNA12522, mRNA12523|64.33 kDa
MSSIRELVEPMLIHERVVESKKIWTTLLTNTSYLPGVLALHHSLTHLSHSSHPLVVLYTDALPPAALAALDIRGIPHQKV
NPDPYQPYVPSHPLTSRGGKSEATNPNAFAFAHDPRFRDCWTKLAAFFMVGYERVVFMDADMAVVSERGVDELMDVPLEG
DEDDVKEGEGKERLFAACCACLCNPCRFEHYPPNWTPPSCPYTQLQHLRSFSKPPKRFQTQTNIPYSPGNTELNGGLLVI
RPSRKIASQIAIALRNPFFLEPGRWSFPFAEQSFLTKLFPMRWTVLPWKYNALKTLRWQGLHSGRKRLWEDGKVRAVHWI
LVPKPWGVGKKRKIKEEGEGTEGEKRVKKEEGAEETFRGSSGGDKMTTNLTFPDSKAVLSASTGSLPSLSHSSPRSSSLV
SGGSTQPQTQLDNNQPSSSQGANAASSSPPELVWTSSPSPSTSGNSGPEPQILAVNPLPTEPEIFWSSTSTLLGEDATIN
LEQAKLFKKVSDERKDEKQAEHKIAKIIPINTAPAGQELGGSSSSSSPVATDSKFVDEPDSEDEWEYEDGNDAVTNGWWR
KIDRARRRLDRERGIYDGW
>Gene006051|mRNA12523|coding|scf7180000011821|1598714..1600258|-|CTHT_0063580|e|mRNA12522, mRNA12523|32.85 kDa
MRWTVLPWKYNALKTLRWQGLHSGRKRLWEDGKVRAVHWILVPKPWGVGKKRKIKEEGEGTEGEKRVKKEEGAEETFRGS
SGGDKMTTNLTFPDSKAVLSASTGSLPSLSHSSPRSSSLVSGGSTQPQTQLDNNQPSSSQGANAASSSPPELVWTSSPSP
STSGNSGPEPQILAVNPLPTEPEIFWSSTSTLLGEDATINLEQAKLFKKVSDERKDEKQAEHKIAKIIPINTAPAGQELG
GSSSSSSPVATDSKFVDEPDSEDEWEYEDGNDAVTNGWWRKIDRARRRLDRERGIYDGW
>Gene006052|mRNA12525|coding|scf7180000011821|1602122..1607769|-|CTHT_0063590|=||109.30 kDa
MMNNRGHLPAGQVVQGGAGADMTPTAPNGVGSVPVPPVPGPAVPSGVPGSGMGPGPGSRRGGRPQNHYPPAHHWNQHHVN
HMYTPGYVNPYTAPYYMHHQPYQAAYHMPYQHPHAVYTRSPPAMQHFVPMHQQTYVRPPQHSPIVSSSYHHPPIPPSAPP
ATIPPPQLPHTPSSTHSHVVPPPPMTPPVPVQMAPQQRPEPVQQPAQPAQQAQQQPQQETQTPATQVQPPVAPPSQPEAQ
PQTAAQPTPAPEAPVKTETPLPSPAPVTPVCEPFRPPLPWYSVPKEDFPLRTNKRKKKKQLAATSEGVELPELPAPAAEA
SVEPEIKTEEAAPEPVKQPEEAPAPKAETKTEALPPRSETPSTQDQPSEDTTSTSPTTPSSVQPAKPSSTVTPASSATSA
AKPTARPAVPAVPVLPVLPKVAPKEAKPAVPAEKRPEAAAAAAPAKPAEATAPQVNGSVTPEKKADETKEAATQPAQAPQ
PVPAPAPAKPKLWAGLFAKSSSSASATSSQVRTNGNTDGQGVASGPGAFSKANANSLAEAILSYQPGTPEKLYFLEPRGL
VNTGNMCYMNSVLQVLLFCTPFYDFLDQVSKKAAHSFKSETPLLDTMIMFMREFKAIASASTAELLRKRLRPEEYEKYGD
PFTPEFVYDTIRKLPRFSSMRRGHQQDAQEFLGFLLEGLHDECSQVTRNVQSTVSTTANSSVSSPTAAAEGGNDWLEVGP
RQRSAITRSSGYSQSSSPITKIFGGQLRSELRVPGNKNSVTLEPYQPLQLDIGAPEVRTIIDALKGLTHPEAIYGDFNSP
RGKDVRATKQVFIESVPPVLILHLKRFQFDAEGYGGTVKIWKKVGYPLEFDFPREVLSRSTRNSILNDNTGAPRYRLIAV
VYHHGKNASGGHYTVDVRRQDGKEWIRIDDTVIRRVRDEEVAAEGGAEEEPSLRSLATADGKRDGGVGASANRFAGMDED
AGDGDEGGWKQAAGGKKWSSVVNGGGAQASTNGLKSKQPKESVRENKVAYLLFYQRI
>Gene006053|mRNA12526|coding|scf7180000011821|1605162..1607069|-|CTHT_0063590|c||8.23 kDa
MLSTLGRPQLCSILCPCTSRPMCGRPSTHRLSRPRTITRRFRLRPLPQPSLPRSCPILHPRLIPMSYRRPL
>Gene006054|mRNA12527|coding|scf7180000011821|1608155..1610490|-|CTHT_0063600|=||59.87 kDa
MARKYREGRDNWEKYAVSLEGKLARLEKKLSRYEEIVKQSPAPGGRKLTPNEASDGRPSSDREASVSRATSSSAEPQANA
DQRGDQAEPSIALGVVPPVSMAALAEASKEDEADETEDDSDEQPQLPTLPANEPAEPEQEVFIEKEPSSDIPVVVSERCV
RKRRRESTDGNTPHRRIKTESSSDVVVTAEIPTFRPHESIDLDEDYDSVPTPRKLQRFQLREDPSSPVNRTTGTGRQTKS
TEAQSWAPVGPQPRPGPSAVTPGVFGSMMFRTPDDRRQLIRSEWGLDSGVADVAEDGMDEVAPPGRTRKGPTNDTPTRSR
LQTLLETPATNTTPSMLPPRRQNQPARTTRLRDRPLSELRLEDFKVNPALNDGYRYAFNEVVRNKDERAQLSGCTDPNCC
GRNFRKIAESELQKAGPVVLTRMQDIKMMENFLGREEAHRLKGMSREERQELWLQAKTRELADKFGRHRHRFARRPSPPG
YWNPDFPSTQEIAKYKEEAEKEERRAVEERYREALRRGRWLFRDEEPS
>Gene006055|mRNA12529|coding|scf7180000011821|1615356..1621913|-|CTHT_0063630|j||151.11 kDa
MEHIASLDVSWMTHGSSKEKIFSRSNSRRSSVTKETLSNSNSTSNRESHPLTQTAQPNPNSSSSNGNATPSSSTNNAPAP
TSTTPSPASNAPEKDSKDGKEGKETHALPIPLLRRSNSARTLLGGSSSDDRKPVPSPPQRRNSWFANISSKFSSSSSSSH
NQAPPAAATPAATSQSPPQTSTAAAKPAEFVVPKITPARNAVLQHAAKHDGDGPYIPAPPRTGPTGGLLQVFRRLSSSSS
SANLSLGKAHNHGLVERRVLNVDKHRERCAISGLDQAKLRRVAFCVDVEIAPMPRYVDDEKGKAGAKKKDGKKAEGAGAA
GAGAGSSQGEQSAANGAQGQQQPVKTLTAAEAKKKEKKKKSEEERKARKEKRRLQAEANGTIPMELHYDSDSSSSGTTPT
AQAAPNNCSGTPGRTQPTPTTNPVRIYRRCCQLRETPILKKITEQLGDPANASTEYPGMVEKLDLTGYWLQLTDLITLGD
YLAVVPIRELILDGCGLTDEGLRVILAGLLAAKKTRPPVGGRLARKRRGSTVNGEGELLPGTEQGGVVERLVLRNNKFGP
EGWKHLCLFVYLCRTLRMLDLEGVPFPKQTAIVPEGQQSVAQLLSKSLGERLGGATLSLLGLGNTGLSAEQLGLVIDGVV
KCGVRRLNLANNGIDAEGLRHVARFIKSGVCEGLDLGGNDLSGEGLVDILEAAVGEAAAMGEEPPSTDPAASQQEESGKE
GEESMPAERENAQRESIEGKEGTKEGSISSSKETKPEPMDCPLWALSLADCNLTPSSLCKLLPALARLKHFRFLDLSHNQ
DLFRSDPSAVGVLRRYLPKFPTLKRIHLADCSMSPEQAIALSEILPEIPGLAHISLLGNPQLAELATNATTEEAKEEACA
LFASLLAAARVSTSLVAVDIEDPSEKSTDLVKALAKQVVAYCLRNMELAAAATPGAQPQQLQAQTVAEEQGQGQGQSQEG
EIKPMSKPVEPEYPDVLQRLVGHDVNLSSGMDPDVDAAPDDDYVIGGTGVVKALACCLKNRGDGEDGLKEGESAGEMVQA
NGAAQGGSSGAKAKETSKHLLLSARKIRLRLQPAINKARAAGTDTHAYHRLMFLDQTLANVIKRFETEFPDTRLPDAPPT
PTTSTYPGADLSAPDAQQAPLTEELTKVDSNSTSNSDSALTGPDGATTAAADPTSGGYASDDGQDADEGTELIISPPLSR
SNSLLSLSSKALANEEARVLRAGHTFRASFVAVNEAGEPQIDQPLQGEEDAQPVNGGYHQIRKNEDDPPSPRTVPVLDSI
VTDLPPLPPSPTSPTSPMTTTRGSRPQIPHSPAPNPTDTASSLESSIDLINADPRHARLLHELLDELGDETLKKEAAEKG
ISVVFKLRRREIREQLRQAAEKSEEGEWERWVESLRMARVNIRVGDKGEEMGAVDESAVED
>Gene000210|mRNA1253|coding|scf7180000011806|1411293..1418735|+|CTHT_0004080|x||13.51 kDa
MPHALGIGTLNHLSSAIDGIDSHNVMPVPSQQLRWCGALLKHGDLPLLLVLLGLAVGLNSRSGRITFLVDHVQATLSQQG
VGSCCFFLGGLAQDITAFRGSSRFLAVAGMSAAREARNGGFERGLETDG
>Gene006056|mRNA12530|coding|scf7180000011821|1622831..1624523|-|CTHT_0063640|=||34.98 kDa
MAFHKLVKNSAYYSRFQTKFKRRRQGKTDYYARKRLITQAKNKYNAPKYRLVVRFTNRDIITQMVTSEINGDKIFAAAYS
HELRAYGINHGLTNWAAAYATGLLLARRVLAKLGLDKTFTGVEEPNGEYTLTEAAETEDGERRPFKAILDVGLARTSTGA
RVFGVMKGASDGGIFIPHSENRFPGYDIETEELDTEVLKKYIYGGHVAEYMETLADDDEERYKSQFVKYIEDDVEADSLE
ELYAEAHKQIRADPFRKYVSDAPKKSKEEWKAESLKYKKAKLSREERKARVEAKIKQLLAEQDE
>Gene006057|mRNA12531|coding|scf7180000011821|1625874..1627221|-|CTHT_0063660|j||31.49 kDa
MSGLARPPPSPSPPPPEPGGEESAPPPPPPPPPPPPPEEPSARPPPPPPTASSATISRAPVRYTQPAPDTSTPMDLDSDH
SDSGEVNYDNIILPPTAPDSSSSAPLGTEGEAPPTKLRGKVFAQKLMEKYGWKRGTGLGANNSGITSALRVQIEKRKRKP
DAEGGGWADPKGGRGRIIAPKSYSSTAKQEGEGQGEGKFGKTSCVVVLKNMLDNMEDLEAEIEAGLGQEIGEECGERYGR
VERVCVDVIGRRVFIKFVEAVSALRAVNALEGRVFNGNSIVARFYDEEKFEAGDYDG
>Gene006058|mRNA12533|coding|scf7180000011821|1628366..1631104|-|CTHT_0063660|o||65.03 kDa
MSVAARVADEMGVRLGHEVGYSIRFEDCTSEKTILKYMTDGMLLREMVTSPDLADYSCIMIDEAHERTVHTDILLALIKD
LTRARPELRLIISSATLNAEKFSAYFDDAPIFNVPGRVHPVEVYYTSAPESNYLEAALVTVFQIHATQPEGDILVFLTGQ
EEIERACERVEEIRRKLGKRVPEIIALPIYSNMPSEMQAKIFEPTPPGARKVVFSTNIAETSLTIDGIVYVIDSGYVKEN
TFSPVGTTGQSTLAVVPCSRAAANQRMGRAGRVKPGKCFRLYTKYAYLSEMDESPTPEIQRTSLSSVVLQLKALGIDDLL
GFDFLDPPPTELLIKSLNMLYALGALNSAGQLTRVGRQMGEFPTEPMLAKALIAATQEGCVSEVLTIVSMLGEVGTLFFR
PKDKKVHADSARARFTVRDGGDHLTLLNIYNQWVEAEYSPIWARENFLAQRSLTRARDVRDQLAKLCDRILDGSEASCGG
VNNPTPILRALTAAFFLNAARLNRAGDGYRTLKNNITVYVHPSSVVRGMDPPPKVIIYHELVVTSKEYVRSVIPVEPRWL
SEFGAHYYDKKDVEVLEAKKLPRR
>Gene006059|mRNA12534|coding|scf7180000011821|1634044..1636654|-|CTHT_0063680|j||31.44 kDa
MSVAINPLELAFRRPFTSEVAQILKITNPNNQPVAFKVKTTAPKQYCVRPNSGRIEPGATVDVSVLLQAMKQEPPLDVKC
RDKFLVQSCIITSDKEFSPVQQIWETVQKADIQEKKIRVAWLPPIEELRPFSTPSRRDTTNGTETPDIAAPAYTPAPPAY
ETTLDETPSVPIKQEPVETTSFISTVPPAPTQQSAAIDSSQATIDELRQQLSQAEETIAQLKRDMDSGLRQRKVAFSAEK
EEKSEKVSQAAAELAQVSRRGTEGVPVPIAALLCLASFLLAYFLF
>Gene006060|mRNA12536|coding|scf7180000011821|1639767..1642245|-|CTHT_0063700|j||52.01 kDa
MDTPAIPLPKDERERQILDKLTVIRDKLILLKRDRTKYIRSQDVMVLYDELIEQVKHLNEIRKGQCHGENRLDKVLESCF
QLISLFFMTVGRTNEAPAAYAVTSTIKRLLDHLTEAGLYSPKDLESIATTLSKLDVILENAEETHSPYLIELLEHRTKLC
KYMLAKLQTKLDEMDKPLQAIYEKLISIMRSMSLANTKTKFSTKEVLRLQEKLKEIDASRVNGKFVDKDGKEYSGSDTVS
ELLSRCLTWSDIVLDRKGAIPEAFRDKYEVLIRIRNDLERISITQAWSLRETDLYDFQRELDKIDEARVNGNFIDPDGNP
AELYVQRTLLYLIRRSYGYIYYLMCSSEPVSEALLPVYNQLQTLKRCLVEVKNSGGVSSVRELYPYSLKLNSIDNMRVDG
KFMVGNDIPEGQGSVCELLAECFDLAYELRVQADEMEDEEERLAQGLGGSKD
>Gene006061|mRNA12540|coding|scf7180000011821|1649950..1652014|-|CTHT_0063730|=||47.50 kDa
MRFYKTILLPLLALAQFALGAEDYYKILGLNRDATDKQIKSAYRQLSKKYHPDKNPGDPSAHEKFVQVSEAYEALSDPES
RQIYDQFGHEGLKQRKQGNGFQHHDPFDLFSRFFGGGGHFNTHPGQRRGPNIEVKVSVSLKDFYNGGTTEFTWDKQEICE
HCAGTGAADKVVHTCPSCGGKGVKMVRSQFAPGMFTQVQMQCDACGGRGKTIAKRCPVCHGDRVVRKATPVTVQVERGMG
DGTRVVYENEADASPDWVAGDLIVTLVEKEPELEEGARPEERVDGVFFRRRGDDLFWTEVLSLREALLGDWSRNITHLDG
HVVRLGRKRGQVVQPGHVDTIPGEGMPVWHEDGDSVYHKTEYGNLYVEYVVVLPDQMESGMEKDLWAVFEKWRAKKGVNL
HKDSGRPEYIVTGERPPVHEEL
>Gene006062|mRNA12542|coding|scf7180000011821|1659841..1662120|-|CTHT_0063780|=||65.65 kDa
MSIRIILENPPEFYTNLDVIRGQVILNLSRHESVSAVVVKLEGESRTALGVPNDIPGLGIARDRGGHQNNSSDVVHENHK
ILYKVLQVFPDERTPAVNQPTILNPGQHHFPFEFKFPFNNVCSNPELMSRIGGLVNPGGYGSGGLFGFSGPRVMDGTKQL
LYQHVTRTLPPSFTGFPGEAEIRYYLKVTVQRPGIFKENWRYELGLKFLPIEPPRPPKTNQEAYARRPYTFQPRALPTPT
QPRKRSGFFSWGSNSSSDLNLQTSSASSGPPPSIEMSARLPHPAILTCNKPIPLRLIAKKLVPSRAEVFLTNLEIDLVGK
TNVRCRHLINTEISRWVVVARHGLAIPVSKPDDAVGTEVLVPNSLWSDVPLPNTVMPSFVTCNLSRDYQLELKIGLSWGR
PQPQSPHFKGKNRLDVSSLSQELHLPLHFSRIEVYSGLTPPAALAEAAVRNNGRPKPQPSSRPAAASPAQAQAQAPPLPP
RRPVPASQAQSQSQSQSQPQPSPSTSTQPQPQPQSPTQGQDQENLPAYWPPEPPYDDAPPTYEEAMAEMMTGPMFPAQAR
PAYSGVTDVNGPSTLPDGDAGNTQGRTEAGAVGGGRSEKR
>Gene006063|mRNA12543|coding|scf7180000011821|1664436..1670118|-|CTHT_0063800|o||100.70 kDa
MDKSRSQKSHPTTIPSSDSANITTTTSSSTGPVHPTSSHELSSSASTSTSTATITPKPANNTASPANSKPPSTSASQQPS
AAPSTSSSAVPSPLTSREPSPTRPSARPGAPSRTPSVSAGVRSRQGSVQDLRQSRSGISKPLSSTSIPTLQPSASDSSTF
AGAPMKSPTSMEHIRDTPRWPVSPRLRSPPPMLQRPSLGSRRSTEVEATPLINVQRATPQQPPAEGQSDTDVDDGFLPAG
MRTPARGGGGSTSTLETVQEVSPIGSPKRVGESMEEKLEESMLSETSQAESVIGLGLSRKPTTSSTTTSHATQHHRVNES
GSESEYARNNYHQQRRSVGSIVPSLTRRQSSTRISPGIGRSKTGEMQSMTVETETVTSIPQAPLVPAIAAQTSSTSLRRK
QSTETIRPKKEKRKTRRQPVNVSSKADIFEAKVASAVEEANSSDSEETFVYDSNPPDGRERPLRFHSRTPSATSMASQYD
RGMRSIHAVMMESDGPPPMLVKKSMKFSSNSNNLNNDLGIMSDDGRVPGRSNVGSARGTPRHHNQHFNRWARNGGYGATS
AGNGHPSVFAEHSPFTASQAVGNVGSRQPSAPPSPRYGPGRGFWGNGKRGAHLLPGYDFDDTTTGADDETTPLIPSSIRP
SRYSRNRRGHSLRSIESQQYRSPPSVLNRFASCLVLTVMLLLVVSGVIGFMFATSQPLTDIELVSMDHVVASQQELMLDL
TIRAHNPNVVVVTVDSADIEVFAKSPHALSDSEWWRHTHPGEIGPPPPRKGGVGDIEVTEATQPTPSPSPNPNQPDDSAP
NMRLGTITGFDSALSFEGSFFHKGISYSSGEVRLKNPGNGTYGGPERWERIMEDEFQLILKGVLKYTLPLSQRVRTATIS
GKTTVKPNAGGDPAPKPDQPELPGPDEGGLNGNGTDITGGGEVNATSSTVLARTKRMRVRIKL
>Gene006064|mRNA12545|coding|scf7180000011821|1674570..1679730|-|CTHT_0063810|j|mRNA12545, mRNA12546|71.95 kDa
MASVAKKPPASSGRETPTGTPHRPTAGRAASSPTASSTATAAPGIARTTRSGRPSTPVSARQSIHQRRESMLGLNGASVN
GKLANSSDLEREEAIRAESMAIIDDLKERLAQAESQSEQYKRQVEVLQSKLDDALKEQAKLEERLHESEEQIEVLKNEKR
EAARQIREMENIYEAERSAMMKEKEEMASREEEMQAVIQRLKDSLAQRNSDEDRPSRQSNNNSSGVDSGNFAPPSSIHRS
DSRNNSKLLLQKDKVIEQLRLELAETQLKLVEAQNQDGGRLAEVERQLMEARIANARLMEDNESYQLLLQERTMKGDFAP
TGFSSYSSSGASANQDALAALEGRRNEGTSLADELNAADVEAEAEAARRLEAELKSVKDQNKALTLYINEIIERLLQSQG
FEHILEQDPVGDKEQQQQQQQLNTNKELPPPPPKPLPQQPLQPSLLQRAKTMSIPSPLTNFTTKPKPRPVTTILTSNQSS
PTALAISNPETAPSIPIGLARSTSARRPRPMSEQFTGAASIVNAMYKPSPEHTSGGPLSPASFRSSGTFFPIPGSRRASG
GGFPIAVGGSSSVRSSETSSITSKGDDRESVTTGTGDTPASGSPPRTHREREATTFTGNKPRPLRLVQETNAEKEAQNKR
QSWVGWVGSAFGRRNTAEE
>Gene006064|mRNA12546|coding|scf7180000011821|1675379..1679765|-|CTHT_0063810|j|mRNA12545, mRNA12546|71.95 kDa
MASVAKKPPASSGRETPTGTPHRPTAGRAASSPTASSTATAAPGIARTTRSGRPSTPVSARQSIHQRRESMLGLNGASVN
GKLANSSDLEREEAIRAESMAIIDDLKERLAQAESQSEQYKRQVEVLQSKLDDALKEQAKLEERLHESEEQIEVLKNEKR
EAARQIREMENIYEAERSAMMKEKEEMASREEEMQAVIQRLKDSLAQRNSDEDRPSRQSNNNSSGVDSGNFAPPSSIHRS
DSRNNSKLLLQKDKVIEQLRLELAETQLKLVEAQNQDGGRLAEVERQLMEARIANARLMEDNESYQLLLQERTMKGDFAP
TGFSSYSSSGASANQDALAALEGRRNEGTSLADELNAADVEAEAEAARRLEAELKSVKDQNKALTLYINEIIERLLQSQG
FEHILEQDPVGDKEQQQQQQQLNTNKELPPPPPKPLPQQPLQPSLLQRAKTMSIPSPLTNFTTKPKPRPVTTILTSNQSS
PTALAISNPETAPSIPIGLARSTSARRPRPMSEQFTGAASIVNAMYKPSPEHTSGGPLSPASFRSSGTFFPIPGSRRASG
GGFPIAVGGSSSVRSSETSSITSKGDDRESVTTGTGDTPASGSPPRTHREREATTFTGNKPRPLRLVQETNAEKEAQNKR
QSWVGWVGSAFGRRNTAEE
>Gene006065|mRNA12547|coding|scf7180000011821|1680731..1681904|-|CTHT_0063820|=||11.59 kDa
MAPKKSKSEAQSIGAKLALVIKSGKVVLGYRSTLKALRSGKAKLILIAANTPPLRKSELEYYSMMSKTPVHHYSGTNIEL
GTACGKLFRCSTMAILDAGDSDILADQQ
>Gene006066|mRNA12552|coding|scf7180000011821|1696238..1702316|-|CTHT_0063860|j|mRNA12552, mRNA12553|138.95 kDa
MPAPPSGPGPGGASRPLSTAVVSYADRLQIASSNATAQAFLGSRQPAWLNPNAAATSTNSVKKLSTRLTFSRQPAIKPPQ
AQAQAQAQDQNQPNQTQAPISTVTSTSTASPTAQQPQRPQKGHQQQLIQSYQQPQQHPAPPILPSPAPSDEPSPAQSTSL
ESPRAMAAPLPDAQNSRQTPAPAAASLAHVTETRFAPVLAVDDDVQEVPGAQLTAQASSRSSRPSSTSASAASTPAPGPM
PALAPIAPAQAPTPLSVASTSSPALPAGPAMAPMPPPRPVSTSQPLPRLQPAPPRPLPPLAPAPAPSPSPVNQPAAQATA
NKNKRRRTEPLSPCPRCVGWAVKLDHYIGACGGETALEPKVLKPRLVLLRCACRDHDEFFLALHQLFTIWSQSREQVYQT
LAPDPTRTTGWNASAIENGFSILEALLKKNDEMPLVHQLWLAMFPDDIIEWPRAYTDGQVHDPNSPCPRLIQVITHFLMQ
LGARYPTMVNEVVARGYPFLVEEMLQLGCTSSNMQKIIYTASRRRLGVLDGCGCENEMERIFEEDQNRHRAGPFNLPHFL
LAEAQERQHRNNIIPRYKQVVAAAQQQARLRMQMTTPLQNQPFPGTSNTVNAPQAQPLPPAQFSMPAYASTPGHSPLASP
TMVPSQNSFTAPPGTSQPMMPAAQIRVHHHNGAAYIYYTPGSTIPNQNMTQVQAQQQQHQQAQAAVMRTQQQSQHAQQQH
LQQLWAGRQQQQQQQQQQQQQQQQQQQQQQQQQQQQYMRNSRAANTRRPTNLNINLARPILPAIDVRQPSTPQPLTPLNQ
SFPQAALQPPQPFPSVPSAVPVPVMNQQPSPQAALPAQHAPETPTDRLIPPPNHQIPRNEWPHDPSDVRAIQVALHQAHV
RSPKRVIKELNPERFYQSIKSLPFGPQAIPPKNTLYEFRFEVSPEQLALAATRSKKHGGYLPVIEHFNGALRWRVKCCRV
NRSPDSPPSEHQWAVMDVNWPPNIFMTLNQQALSVRHQPHNGKDLPTEVTEFIVAGTNVLKVGIPDHSNRDQAKDRFIAV
ELVETLSHSTILSTIWSSGVIPAADTLATIKRRLNSTSSLNDDDDGIVVAQPDLPIDLADPFSATIWKVPARGMHCTHLE
CFDLETWLNTRPAKASLKCIHGHGGLNATQAACCSRPEPSNPDKWRCPICMGDARPGSLRVDAFLMGVREQLEKEGRLNG
VKSLRVKDDGSWCVVVEKDDGESEDEGPARKKVALGPKPIAAKKEGSMDRAAAVPVVPKKEVEVIVLDDD
>Gene006066|mRNA12553|coding|scf7180000011821|1696238..1702316|-|CTHT_0063860|=|mRNA12552, mRNA12553|141.19 kDa
MPAPPSGPGPGGASRPLSTAVVSYADRLQIASSNATAQAFLGSRQPAWLNPNAAATSTNSVKKLSTRLTFSRQPAIKPPQ
AQAQAQAQDQNQPNQTQAPISTVTSTSTASPTAQQPQRPQKGHQQQLIQSYQQPQQHPAPPILPSPAPSDEPSPAQSTSL
ESPRAMAAPLPDAQNSRQTPAPAAASLAHVTETRFAPVLAVDDDVQEVPGAQLTAQASSRSSRPSSTSASAASTPAPGPM
PALAPIAPAQAPTPLSVASTSSPALPAGPAMAPMPPPRPVSTSQPLPRLQPAPPRPLPPLAPAPAPSPSPVNQPAAQATA
NKNKRRRTEWVTRVNGLPIDRVLTMSFRPLSPCPRCVGWAVKLDHYIGACGGETALEPKVLKPRLVLLRCACRDHDEFFL
ALHQLFTIWSQSREQVYQTLAPDPTRTTGWNASAIENGFSILEALLKKNDEMPLVHQLWLAMFPDDIIEWPRAYTDGQVH
DPNSPCPRLIQVITHFLMQLGARYPTMVNEVVARGYPFLVEEMLQLGCTSSNMQKIIYTASRRRLGVLDGCGCENEMERI
FEEDQNRHRAGPFNLPHFLLAEAQERQHRNNIIPRYKQVVAAAQQQARLRMQMTTPLQNQPFPGTSNTVNAPQAQPLPPA
QFSMPAYASTPGHSPLASPTMVPSQNSFTAPPGTSQPMMPAAQIRVHHHNGAAYIYYTPGSTIPNQNMTQVQAQQQQHQQ
AQAAVMRTQQQSQHAQQQHLQQLWAGRQQQQQQQQQQQQQQQQQQQQQQQQQQQQYMRNSRAANTRRPTNLNINLARPIL
PAIDVRQPSTPQPLTPLNQSFPQAALQPPQPFPSVPSAVPVPVMNQQPSPQAALPAQHAPETPTDRLIPPPNHQIPRNEW
PHDPSDVRAIQVALHQAHVRSPKRVIKELNPERFYQSIKSLPFGPQAIPPKNTLYEFRFEVSPEQLALAATRSKKHGGYL
PVIEHFNGALRWRVKCCRVNRSPDSPPSEHQWAVMDVNWPPNIFMTLNQQALSVRHQPHNGKDLPTEVTEFIVAGTNVLK
VGIPDHSNRDQAKDRFIAVELVETLSHSTILSTIWSSGVIPAADTLATIKRRLNSTSSLNDDDDGIVVAQPDLPIDLADP
FSATIWKVPARGMHCTHLECFDLETWLNTRPAKASLKCIHGHGGLNATQAACCSRPEPSNPDKWRCPICMGDARPGSLRV
DAFLMGVREQLEKEGRLNGVKSLRVKDDGSWCVVVEKDDGESEDEGPARKKVALGPKPIAAKKEGSMDRAAAVPVVPKKE
VEVIVLDDD
>Gene006067|mRNA12555|coding|scf7180000011821|1705485..1708288|-|CTHT_0063880|j||46.85 kDa
MGELQGRKIFKVFNQDFIVDERYTVTKELGQGAYGIVCAAVNNQTGEGVAIKKVTNVFSKKILAKRALREIKLLQHFRGH
RNITCLYDMDIPRPDNFNETYLYEELMECDLAAIIRSGQPLTDAHFQSFIYQILCGLKYIHSANVLHRDLKPGNLLVNAD
CELKICDFGLARGFSVDPEENVGYMTEYVATRWYRAPEIMLSFQNYTKAIDVWSVGCILAELLGGRPFFKGRDYVDQLNQ
ILHILGTPNEETLSRIGSPRAQEYVRNLPYMAKKPFHTLFPNANPEALDLLDKMLAFDPSKRITVEEALAHPYLAIWHDP
SDEPECPSVFNFDFEAVDDINEMRKMILDEVFRFRQLVRTAPGATGHGLQVNVQAVPVPMPQGPAQQWTADDPRPQEYTE
MQGLEGELARR
>Gene006068|mRNA12556|coding|scf7180000011821|1709338..1710198|-|CTHT_0063890|j||19.19 kDa
MPEKISVLFVCLGNICRSTMSEGVFQSIARKPPYKDLIGEIDSCGTAGYHTGEDPDSRTMSTLHDHGITDYQHSARQVTY
NDFDRFDYIFAMDRSNLEDLLDMKRRRKPNSKAKVMLFGEYSGTGKAEVIQDPYYGGRSGFEKAYEQAVRFSINFLKDVF
PDVTPPSQL
>Gene006069|mRNA12558|coding|scf7180000011821|1714796..1716663|-|CTHT_0063910|=||51.88 kDa
MSSHVPAWKRLGLKLKGPAAANAPTFTPTTGVSSASTSSPNAASQSCATGGPASASALKRKQPTPASSTAAAQTPNKRPR
KDEFTSKSALANSATPSSVKKTVTFAPDTWDSAKPSNPQAKKDKKKKKKKKKKKKLKKASEPPKPATNLEPSLNYLRTWH
NNRAAWKFNKNHQTLLIKYVFDGDDKIPSSDISIFYAYIRDLKGGSRTRLRDTAADIKKKDMEGGAGAFPASLEDKEGKQ
REYEEALSHFLKDLEEQQQQTKKKHNGNGINANGKRPLEEVEYVIRTATPEVKQRLVKRIRAEMILQELSDSESTTSEAS
VATVTTTASESTVTAEPKTEVHKSVDGPQKPAKRRRLRNIRTEVIDSDSSSSESESSDSESSESDSSDESEDEDVEMKMN
GSATESSSSSSSSSESESSSESESDSESESSSSESDSDAAADNVADDSESEAESESSESSSSSSSSSSSSSSSSSSSSND
SDSD
>Gene006070|mRNA12559|coding|scf7180000011821|1722535..1724792|-|CTHT_0063940|j|mRNA12559, mRNA12560, mRNA12562, mRNA12563|17.05 kDa
MSDTANPNPNPPHPPIINYILSFLLVGFAWGFTTPFMRAAARTYKPLPTPEDEASKGWVKRKLGQAWRAIVGLLKNPRYA
VPLVVNLTGSVWFFLLIGKAELSLTVPIVNTLAFLFTVLGEWYVERKVISRDTLIGMLLSVAGIALCVHSKNRG
>Gene000211|mRNA1256|coding|scf7180000011806|1430287..1432252|+|CTHT_0004120|=||49.04 kDa
MSEAIDHIEDDRRDTETPAAASNDDDAVNTAHSADGAADGHESDKDSDLLSEVDEEQFDDYDPNLEERPVEIDENIAKSL
KAAKRKKTDGQTTKKPKEGRRPKKRARPAEDDGGEVDARDRRPRKARATGSERQKRDSSDEEEVNEENLTPEERRRRAIQ
RAVDDALKNPSKGKRKTGLDLETEIDEQIANLKVAMEKACMADNEAREKGQAATHKLKLLPQVTAMLNRTSVQEYVLDPD
TNFLQSVKFFLEPLNDGSLPAYNIQRDIFNALTRLPITKEALLSSGIGKVVYFYTRSKRPEPSIKRIAERLVGEWSRPIL
KRTDDYKKRQVETRDFDVTAAQLAQRQEAAVVGPQTLTLTQRPAGKTRYELERERLLAPEVNPNRAQPPGLPASYTIAPR
STFDPSRAAAIAGHRPIGLAGLDAFRKMTSKGKKNNR
>Gene006070|mRNA12560|coding|scf7180000011821|1722535..1724792|-|CTHT_0063940|j|mRNA12559, mRNA12560, mRNA12562, mRNA12563|17.05 kDa
MSDTANPNPNPPHPPIINYILSFLLVGFAWGFTTPFMRAAARTYKPLPTPEDEASKGWVKRKLGQAWRAIVGLLKNPRYA
VPLVVNLTGSVWFFLLIGKAELSLTVPIVNTLAFLFTVLGEWYVERKVISRDTLIGMLLSVAGIALCVHSKNRG
>Gene006070|mRNA12562|coding|scf7180000011821|1722571..1724836|-|CTHT_0063940|j|mRNA12559, mRNA12560, mRNA12562, mRNA12563|17.05 kDa
MSDTANPNPNPPHPPIINYILSFLLVGFAWGFTTPFMRAAARTYKPLPTPEDEASKGWVKRKLGQAWRAIVGLLKNPRYA
VPLVVNLTGSVWFFLLIGKAELSLTVPIVNTLAFLFTVLGEWYVERKVISRDTLIGMLLSVAGIALCVHSKNRG
>Gene006070|mRNA12563|coding|scf7180000011821|1722571..1724836|-|CTHT_0063940|j|mRNA12559, mRNA12560, mRNA12562, mRNA12563|17.05 kDa
MSDTANPNPNPPHPPIINYILSFLLVGFAWGFTTPFMRAAARTYKPLPTPEDEASKGWVKRKLGQAWRAIVGLLKNPRYA
VPLVVNLTGSVWFFLLIGKAELSLTVPIVNTLAFLFTVLGEWYVERKVISRDTLIGMLLSVAGIALCVHSKNRG
>Gene006071|mRNA12565|coding|scf7180000011821|1729689..1733695|-|CTHT_0063960|=||112.36 kDa
MAPRIKQEDIGSSFPSNIPALNSDNQSETPSDAVLRTRRVRSAAPSIVTQPHLRAAEAQEVEDPEPVMLEVRRVSPKFEP
DSQLTMAHQSFVTSFSGSTLTLRGIGAKLKDINDALGELQARGIQHVISLPELVLVGDQSSGKSSLMSAIADLRLPRSSG
TCTRCPIHIRVSRAEEWSCSVFLKIDYAYKPPNHPITERDVTPTNKFPPWVLLEPNRRVRHDFKVIRDQFDTEEIETVLR
CAQTAILNPTHPYQMFVPKSKDDPQQRERHFQTILAKEEKPEAQFSPNTVALEVKGPDLPDLNFYDLPGVFMTARRAEDA
FLERVVQNLAEEYIKRESALILCAVPMNQDAENSLALKIIRKLKAENRCIGVMTKADLLPNDPNSIANCLAMLTNQAHRT
GFGYFITSRQGDDLEQQNKMEEAFFNRTADATGHWPEQFEPFKDRCGVEKLTVFLSRELANRFARILPEVQEKVNLRLQA
INAQLSMYPDPPRNPELEIIKSLAEFTINVKNKVLQEFMNLWDVECADKFRQNILLRKPIFNVRDVMPQRSRPEVIEIDS
DSPVTTPSSNRKRTAPATADQRQGASNKRQRVPQNGATVKPETGNLPATPRHPRLDAPATTPSRPKPKSLMDIRALIKKF
AVPGQPGLVSASVYKPLFEEAAESWEPFVREFVDKTLFILKHRMLVTLDGALSHLKNRVIYKESLALMHQFIESHRERLL
EKVKGIYELEKQRLFTKDVETLERHRANEKKILVWHRNHVRVAAHAGEELGRIPKMEELNEEKLKEETRKLEQGLKNLGP
DPFEQEIEVAAYVRGYYLTAAHRFVDYVCIHVMSGLLPTVSEEIDTYLHEKLGLTDRANNQQVLARLMSEGPEIEQKRKD
LYAEKEMLDGAMEIIVNLQTREREAQVAAATAAVATSQAGSSSQMTSVSAATTNVGIVTTANGGGYVDEDVESPVTVRSR
HHLHRQNRDVVMLDDEDDEVNGYQATIVSGTAIGDA
>Gene006072|mRNA12567|coding|scf7180000011821|1744001..1745023|-|CTHT_0063980|x||18.86 kDa
MLRPCCVPSSCSARLRVLEASPMRSVEMSSGQENQSDTDDCRYKSAHEDTAYERSGSVLIGRGGFSGLEWANWSRGRRRS
LNLPVANLCHKGNGNCCGDSGDLDLPIRNLGDQGCGSDGGHGAGAGGCVALDLPCRRVSEEFSEQSRSWVTEEEKTDLPS
SIWQIGITLSVVITCG
>Gene006073|mRNA12568|coding|scf7180000011821|1751598..1755153|-|CTHT_0064030|=|mRNA12568, mRNA12569|112.40 kDa
MEPIGVASLTRLFSNCIECFHLAQQGRYLGRDYHILETKFMNQRLRLLAWGRACGLAPQNITPPKVANITWTEDARIAVS
DTLTRISCLFEERRKLHEVYGLRVMGDCIRGRRRSSASKALEPIVNLALKLQSHAAHSGVGNFAANFLSSGKHPGTDVKT
PMRWVISDKAKFAELIQHLKDFIDDLENLTSPFNVSQLQRELIRAEMDSINDTDELAIIEEAHIGTSDPVADAATLRLAQ
IQASAKVGPTPELTITDYDVKDPQPPPYDPPSPQDDEPDWYLITPPSSAKSSSVQTWFSHQELHRVICETRSARIFLDPP
TYYSVGPRESTQWLFIDQDSPLKNPEALHLSGCRPLKNLKGYLAQNSQLFFLVFREYTCSHEFGTFREVVPSEPKIYIAS
EALAKELKKLMGEFWKRDAGMWPDFAVGMELSWPYEWYLYNWERIRAHLANMTRPVTEVEAATETLLKIVEKHSRGLFQS
LESLKSTITWSLLPFIFAPGELVVQLSPNNDNDIAVFQQSGIPRVIQTTDEPSEEVLEIPVKRHKHDWYCGDQSTSEFHL
RIPRSLFGDKSREKGGIPVAISSLQVVPLSLAKDCDPEYLIQRGKKVEELTRGLGLVVYTDPHQDSLNGEYILDLNLYTQ
QTSLSPQTPKWTPPSKPQHLSPNSSSSSLSQQSDALRKRIRALYRIPPSVDKDRQLDNKTLQCMPYALPGFSLRDHVWRK
LLVRNMQPKQWPDAEIEELLVGNEAVGSLKRLLTPWEKESVRSWCQGTNESEEGCQTRVVIGLDGGNIEAALSIASRVTK
RGMYRIQLSRWAGELEAVFSKAKVHNLRWGCIFVIEDILEALVAQPDVTAREKQVIKPVVQFLDTFSGIAILKMPGASRL
KSEPRHKVLAQQLIEIESRLCSFLSLLQTESLPAVRYELWACGIQQRLNPQCGFTANQAPARLKTLSQYDLRWKTIQSII
QAVVPMGSEPEKIKWAQLEELCKQHTALSMRGP
>Gene006073|mRNA12569|coding|scf7180000011821|1751598..1755153|-|CTHT_0064030|j|mRNA12568, mRNA12569|112.40 kDa
MEPIGVASLTRLFSNCIECFHLAQQGRYLGRDYHILETKFMNQRLRLLAWGRACGLAPQNITPPKVANITWTEDARIAVS
DTLTRISCLFEERRKLHEVYGLRVMGDCIRGRRRSSASKALEPIVNLALKLQSHAAHSGVGNFAANFLSSGKHPGTDVKT
PMRWVISDKAKFAELIQHLKDFIDDLENLTSPFNVSQLQRELIRAEMDSINDTDELAIIEEAHIGTSDPVADAATLRLAQ
IQASAKVGPTPELTITDYDVKDPQPPPYDPPSPQDDEPDWYLITPPSSAKSSSVQTWFSHQELHRVICETRSARIFLDPP
TYYSVGPRESTQWLFIDQDSPLKNPEALHLSGCRPLKNLKGYLAQNSQLFFLVFREYTCSHEFGTFREVVPSEPKIYIAS
EALAKELKKLMGEFWKRDAGMWPDFAVGMELSWPYEWYLYNWERIRAHLANMTRPVTEVEAATETLLKIVEKHSRGLFQS
LESLKSTITWSLLPFIFAPGELVVQLSPNNDNDIAVFQQSGIPRVIQTTDEPSEEVLEIPVKRHKHDWYCGDQSTSEFHL
RIPRSLFGDKSREKGGIPVAISSLQVVPLSLAKDCDPEYLIQRGKKVEELTRGLGLVVYTDPHQDSLNGEYILDLNLYTQ
QTSLSPQTPKWTPPSKPQHLSPNSSSSSLSQQSDALRKRIRALYRIPPSVDKDRQLDNKTLQCMPYALPGFSLRDHVWRK
LLVRNMQPKQWPDAEIEELLVGNEAVGSLKRLLTPWEKESVRSWCQGTNESEEGCQTRVVIGLDGGNIEAALSIASRVTK
RGMYRIQLSRWAGELEAVFSKAKVHNLRWGCIFVIEDILEALVAQPDVTAREKQVIKPVVQFLDTFSGIAILKMPGASRL
KSEPRHKVLAQQLIEIESRLCSFLSLLQTESLPAVRYELWACGIQQRLNPQCGFTANQAPARLKTLSQYDLRWKTIQSII
QAVVPMGSEPEKIKWAQLEELCKQHTALSMRGP
>Gene006074|mRNA12570|coding|scf7180000011821|1755127..1757255|-|CTHT_0064040|o|mRNA12570, mRNA12571|25.42 kDa
MSQKRVSIFSFLLHSFLYVSLASAAVTPTFKDYFFRFTHSNPPREVLTYQRLRGNFTNTPGVTPAPHNPQDHFNRISLYN
AEPEPHGPLYVVPTNPHPPPVPGYYGLSARAGIPDAWQLIYTYRLEEEQSFGFRYEDWRLKRSKCKPTLKIWYGPEQDVE
DGWRWYAVKGVSPMTGFEQWTAWWVKLSDANEGAFADTEIVPVGLELVEAGPVNSNAPGGVEE
>Gene006074|mRNA12571|coding|scf7180000011821|1755127..1757255|-|CTHT_0064040|o|mRNA12570, mRNA12571|25.42 kDa
MSQKRVSIFSFLLHSFLYVSLASAAVTPTFKDYFFRFTHSNPPREVLTYQRLRGNFTNTPGVTPAPHNPQDHFNRISLYN
AEPEPHGPLYVVPTNPHPPPVPGYYGLSARAGIPDAWQLIYTYRLEEEQSFGFRYEDWRLKRSKCKPTLKIWYGPEQDVE
DGWRWYAVKGVSPMTGFEQWTAWWVKLSDANEGAFADTEIVPVGLELVEAGPVNSNAPGGVEE
>Gene006075|mRNA12572|coding|scf7180000011821|1761046..1762932|-|CTHT_0064060|=||31.72 kDa
MRFAPVFLAAVAAQGAMAAPRRPGDAVATKGKVFSCGAPEPSPEHIKISQAFATQELQALASGNYSIKAVTTIDAYFHVV
AKNTSLSGGYLTDAMLNNQLNVLNAAYAPHGFQFNLKGITRTVNANWADDTKGYEMTMKRSLRKGTYRTLNVYYLYEMGS
NLGYCYFPQSVTSGSTAFYRDGCTVLYSTVPGGSLTNYNLGHTTTHEVGHWMGLYHTFQGGCTGSGDYVSDTPAQASASS
GCPIGRDSCPSQPGLDPIHNYMDYSYDSCYEEFTAGQQARMVSYWNNYRAGK
>Gene006076|mRNA12576|coding|scf7180000011821|1779202..1784304|-|CTHT_0064100|j|mRNA12576, mRNA12577|94.46 kDa
MLLLSTPTSHSASCCSLKKAFPLPIRRDEERTVVSSWRATTPRMALRRSTRIINQQHLQKQQLADQQQQQSLTSHQTAAP
DPEPRRSVRATKGQHKALEQLDLLSEPPKRRGGGGKKKKAAPEPEEQPEEEIIRCVCGATEQDEDSGEPWIACDQCGAWQ
HNICMGMSQYTEDLPKEYFCELCRPENHKELLAGIQAGERPWEARRKAYEEEKAEKRKRGPKKGKKRASDQKEEALQKAK
QSPPPPPEPKKEVKAAGQKRKTTDGVQEKEAKQKIRKVTETQAVPVQPPAAPSASSAPAAPPAPSAPSAPSTTPASEASP
KISELPDTRQGPAKLLCKSLNFSLGIADKNGQVPNDGMSIAERAERFALEIERAVHDSHPTTSSYASQIRTLAFNLKGNP
ELTTRLLEKNLTPAMLASMTTEELASKELQRETAEMRARAEKQSIKITDDFPRIRKTHKGEEFISDDGFAEISEEIPSAP
VRRPTAPKQEPKETTEMLQDASRRSSSAQTSPTRADFDLNKVFSSVKAPSVPQTQVPAPLPTAPAAGPGVDPDVDRLLDD
GTQSPPYSPKEELDPDVVWRGNLVMNTLANVSVIAKHAGGANLSETIGLPWNKLIPKTLTVCGRIDEQQAIVYLCSLRYS
LPTDVVVVNLEPTTPAAREGMQKLIDYFVSKKRYGVIGDKGVANVRDTYLVPVLPGAPQPEFMLNLADNYIPEQRTEPMM
LAVFVYRNDPETIQRIHGTTDPNHVIKMHQAAAQAQAQVQAHGAGAPNSGVQGSPGNPTPMQTGFQAPPVRQQSISAPAF
SPTSPQGPFPQYPSPATAPRPASACFPSPSTTPPCGRGLASSASETPRPVHPPEPGRATTARGSHRP
>Gene006076|mRNA12577|coding|scf7180000011821|1779216..1784296|-|CTHT_0064100|j|mRNA12576, mRNA12577|94.33 kDa
MLLLSTPTSHSASCCSLKKAFPLPIRRDEERTVVSSWRATTPRMALRRSTRIINQQHLQKQQLADQQQQQSLTSHQTAAP
DPEPRRSVRATKGQHKALEQLDLLSEPPKRRGGGGKKKKAAPEPEEQPEEEIIRCVCGATEQDEDSGEPWIACDQCGAWQ
HNICMGMSQYTEDLPKEYFCELCRPENHKELLAGIQAGERPWEARRKAYEEEKAEKRKRGPKKGKKRASDQKEEALQKAK
QSPPPPPEPKKEVKAAGQKRKTTDGVQEKEAKKIRKVTETQAVPVQPPAAPSASSAPAAPPAPSAPSAPSTTPASEASPK
ISELPDTRQGPAKLLCKSLNFSLGIADKNGQVPNDGMSIAERAERFALEIERAVHDSHPTTSSYASQIRTLAFNLKGNPE
LTTRLLEKNLTPAMLASMTTEELASKELQRETAEMRARAEKQSIKITDDFPRIRKTHKGEEFISDDGFAEISEEIPSAPV
RRPTAPKQEPKETTEMLQDASRRSSSAQTSPTRADFDLNKVFSSVKAPSVPQTQVPAPLPTAPAAGPGVDPDVDRLLDDG
TQSPPYSPKEELDPDVVWRGNLVMNTLANVSVIAKHAGGANLSETIGLPWNKLIPKTLTVCGRIDEQQAIVYLCSLRYSL
PTDVVVVNLEPTTPAAREGMQKLIDYFVSKKRYGVIGDKGVANVRDTYLVPVLPGAPQPEFMLNLADNYIPEQRTEPMML
AVFVYRNDPETIQRIHGTTDPNHVIKMHQAAAQAQAQVQAHGAGAPNSGVQGSPGNPTPMQTGFQAPPVRQQSISAPAFS
PTSPQGPFPQYPSPATAPRPASACFPSPSTTPPCGRGLASSASETPRPVHPPEPGRATTARGSHRP
>Gene006077|mRNA12578|coding|scf7180000011821|1785728..1787449|-|CTHT_0064120|j|mRNA12578, mRNA12579|35.52 kDa
MASTRGGNGEVMGAIGRFWRRSYASDYIGFISLFLGYTYLVFTARPFHRLFTLHDTRISFPHAEHERVPLGQALLYSLAT
PMIVMTIVNLLRRAPARNHHLSLMPFLLAMILTPFVTEVIKNAVGRPRPDLLARCIPAKGTPTDKLVGIEVCTQDDDFIL
QDGWRSFPSGHSSFAFCGLGYLSLWLCGQAKVFVLRQKGEERSAVVVRGDFIKAMVCGSPLIGAILIAVSRTQDYRHDVW
DVSVGALLGFAIGWWSYRRYWPRLTSPYCNEPYAAPLPIEEAAAAARYGRVRDEEEAVSLGRGEDRNVGFELNEIRS
>Gene006077|mRNA12579|coding|scf7180000011821|1785770..1787456|-|CTHT_0064120|j|mRNA12578, mRNA12579|35.09 kDa
MASTRGGNGEVMGAIGRFWRRSYASDYIGFISLFLGYTYLVFTARPFHRLFTLHDTRISFPHAEHERVPLGQALLYSLAT
PMIVMTIVNLLRRAPARNHHLSLMPFLLAMILTPFVTEVIKNAVGRPRPDLLARCIPAKGTPTDKLVGIEVCTQDDDFIL
QDGWRSFPSGHSSFAFCGLGYLSLWLCGQAKVFVLRQKGEERSAVVVRGDFIKAMVCGSPLIGAILIAVSRTQDYRHDVW
DVSVGALLGFAIGWWSYRRYWPRLTSPYCNEPYAAPLPIEEAAAAARYGRVRDEEEAVSLGRGEDRNAISLLDP
>Gene000212|mRNA1258|coding|scf7180000011806|1441413..1444178|+|CTHT_0004140|=||43.62 kDa
MVTYVPLSVNKRGRDMVIVLWTMSAVSAVFLGLRLYTKVLRRRRLYWDDYFILAAWILLALSASSTTANVRRGFGQHIFE
IPLENLVDITFGVLSNISGFASILAVACSKTSFAITLLRLSDGWMKWFIWSLLILLNTSHYLSALFFWVSCNPPAKTYNR
TLPGTCWPDYVSRNYSFFVGACSAFSDFALALLPWRILLRYNMYNREKIGVAIAMSMGVFAGVICIIKMTTIPLLYGDDF
TYESFPLVVWGFVEPAVTIMAASIPMLRHLFKSLRRDGDLSTTTSGLRTAQSTTNQPTNRRQNFLQNLRKHAGEKEGDDG
PTVARESKADLEKAVLTSNGKDSATTAAEKSGDDNRSDSSILAKVQLQGTSSACPSNDKGGRGVFMSKLGKAT
>Gene006078|mRNA12580|coding|scf7180000011821|1787689..1792409|-|CTHT_0064130|j|mRNA12580, mRNA12581|114.70 kDa
MEARRSRSSHKVSMTIEEDEATVTHRMMQFADECIETKTVTTTTTTKRSYPPIFLREPRDVRSLDSKEYPLASKPTPPEL
QRLTFEIDDFQTVGWDEDEEEDDILDSQARRSQSTDYVRDIKVEPGIESPMAAASQTPVPPPELLQPRRSRRSIIRAVSP
IHTPMLTRSSRLAAAKPALIAYAQPDKLRRAATRGSRREAEKAIRRPSGLFTTPDNSELAISRSTNMRPFPTDSFDTGVS
QSTAVYDAASPTGDDSQAAFSNVATPPITDTDLRPFEATDDPLSIGRSPASRRSINAVAAQDVSLPSPRLSPTLAAAQLQ
SHADDDADDYETSFSTQLVRSRQNWADETQITEDSHDGAGPMDLSPVHYENSISRSRSGRPRYVDPATMLNTFDAMPDKL
KTWMMFQFLRRCSRNTLHVVADVVNPALKTDFLKQLPLELSWHVLSYLDHRDLCRAAQVSKHWRRIVDGNERGWKELFDR
DGFVLAPGELERAIKEGWGWQDPYGPYEYERDLTKPDRMTASESELMQSVVKSEKIEPAPKTRAAKRKRALTSLNERAAK
RRAGVDGKVDGKNSQTAKMLKFEGPISAANAAALAVPDPGIGLPSLRQLHLFKSLYRRHYLIRRSWMSGDAKPRHIALAA
HPRHVITCLQFDDDKIITGSDDTLIHVYDTKTGQLRKRLEGHEGGVWALQYEGNTLVSAGTDRSVRVWDIQKGQCTHTFY
GHTSTVRCLQILMPSDTGKVDADGKPIMMPPKPLIITGSRDSQLRIWRLPEPGSRRYIQTGPPPNDEQCPYFIRILSGHN
HSVRAIAAHGDTLVSGSYDTTVRVWRISTGELLHTLVGHNQKVYSVVLDHRRNRCISGSMDSTVKIWDLNKGEMLYNLEG
HSMLVGLLDLREGRLVSAAADSSLRIWDPETGKCKKVLDAHTGAITCFQHDGSKVISGSEKTVKLWDIETGDCVQDLLTD
LNSVWQVKFDWRRCVAAVQRGNLTYLEILDFGAARDGYKPDELGHRILLNQDEVQRLVEEES
>Gene006078|mRNA12581|coding|scf7180000011821|1787689..1792409|-|CTHT_0064130|j|mRNA12580, mRNA12581|116.88 kDa
MEARRSRSSHKVSMTIEEDEATVTHRMMQFADECIETKTVTTTTTTKRSYPPIFLREPRDVRSLDSKEYPLASKPTPPEL
QRLTFEIDDFQTVGWDEDEEEDDILDSQVSTAGGIIGFVHSPAHTTAQLQARRSQSTDYVRDIKVEPGIESPMAAASQTP
VPPPELLQPRRSRRSIIRAVSPIHTPMLTRSSRLAAAKPALIAYAQPDKLRRAATRGSRREAEKAIRRPSGLFTTPDNSE
LAISRSTNMRPFPTDSFDTGVSQSTAVYDAASPTGDDSQAAFSNVATPPITDTDLRPFEATDDPLSIGRSPASRRSINAV
AAQDVSLPSPRLSPTLAAAQLQSHADDDADDYETSFSTQLVRSRQNWADETQITEDSHDGAGPMDLSPVHYENSISRSRS
GRPRYVDPATMLNTFDAMPDKLKTWMMFQFLRRCSRNTLHVVADVVNPALKTDFLKQLPLELSWHVLSYLDHRDLCRAAQ
VSKHWRRIVDGNERGWKELFDRDGFVLAPGELERAIKEGWGWQDPYGPYEYERDLTKPDRMTASESELMQSVVKSEKIEP
APKTRAAKRKRALTSLNERAAKRRAGVDGKVDGKNSQTAKMLKFEGPISAANAAALAVPDPGIGLPSLRQLHLFKSLYRR
HYLIRRSWMSGDAKPRHIALAAHPRHVITCLQFDDDKIITGSDDTLIHVYDTKTGQLRKRLEGHEGGVWALQYEGNTLVS
AGTDRSVRVWDIQKGQCTHTFYGHTSTVRCLQILMPSDTGKVDADGKPIMMPPKPLIITGSRDSQLRIWRLPEPGSRRYI
QTGPPPNDEQCPYFIRILSGHNHSVRAIAAHGDTLVSGSYDTTVRVWRISTGELLHTLVGHNQKVYSVVLDHRRNRCISG
SMDSTVKIWDLNKGEMLYNLEGHSMLVGLLDLREGRLVSAAADSSLRIWDPETGKCKKVLDAHTGAITCFQHDGSKVISG
SEKTVKLWDIETGDCVQDLLTDLNSVWQVKFDWRRCVAAVQRGNLTYLEILDFGAARDGYKPDELGHRILLNQDEVQRLV
EEES
>Gene006079|mRNA12582|coding|scf7180000011821|1794990..1796537|-|CTHT_0064140|x|mRNA12582, mRNA12583|12.33 kDa
MISHISVGPANKLQTMYHASSRKPFCIIYHLIFTARNLIKHHLSSLDSLRREPKLLVRLSYRIFFLLCLRCGFNDPFIIV
TQRNTDQIVLLTSLRLQQTIRTEKL
>Gene006079|mRNA12583|coding|scf7180000011821|1795576..1796554|-|CTHT_0064140|x|mRNA12582, mRNA12583|12.33 kDa
MISHISVGPANKLQTMYHASSRKPFCIIYHLIFTARNLIKHHLSSLDSLRREPKLLVRLSYRIFFLLCLRCGFNDPFIIV
TQRNTDQIVLLTSLRLQQTIRTEKL
>Gene006080|mRNA12584|coding|scf7180000011821|1797063..1799208|-|CTHT_0064150|=||25.64 kDa
MVSVWKLFASFAVAGFAAPSCRPPATLTLPKVGGGTELPPPPPTLTLKKIALGHGIQNYTCESTTGEAKATGALAVLYDV
TSLHPSATGRNTLSPIVWNKLPSTLLWTNPLPLNPLPTVHFGADPANPFPEPSSLRLHSLPEIKFLGHHFFDAQSTPTFD
LKIANLKASVAKTGAVDAPRNADKGILGTGAVSWLELGDNGKGLSQGVSKVYRVITAGGVAQKCEVAGAGAQSVPYTTYY
WFYG
>Gene006081|mRNA12587|coding|scf7180000011821|1835970..1839760|-|CTHT_0064260|=||123.17 kDa
METTTAYDLLIITDATGSMTSFLRSLNDSIPEIIRLAALTGCFGRIGLLAYRDYEQVLVDRPVIVWSGWYSQRSDLCEID
HDSLLSTAMSLQPISNSQCDFPEASKTALAKAYSVMRPDATTVIILYADAPPHMKNRTVGWQYSNWYEAEQQELQRPDSP
YGPSAACFADWIHAGHMLADAKKKAIVFSIIDGPGEALPYYAYLSARTGGTCLKLSRNDSTSISALSVGLIMAWMGATKQ
CATLSTERLANHIVFEGGKENFELGELGPEDDPRAQSILKDIPRSEITFNPRGRGCGRDGMCPSSTRSRRMWSSTVVTLE
ALNGIVPRRKPPIVDFSKRYREDEEYRKLVVAELSGIIDSNVLTMALNPVFSSLWRAVCSDRKNPAREELVTRFSQQVDK
ISNAQQQARMKKWLEESYDFVGEILHTILSVPEDARFPCVFLDPTLRFEPSSLSEDTSTTFTRDELLEIGRSCDARILRR
MGRVLTRLTYVDTADALPTHILAAPDKDVPRVPMALASPKYGRKFWRILLHTILPGTMLGSRPAALLAALSLRMGIKPLE
QAALEELVHWRDKWNTLDFPETWSLGCLQLLLEADKKAQAAGMPDGVLKDVDRRMFETLVDYKLLEFNLDTKLTARLGWT
PNKTKSVLGPIVMCRWCGYSRSVTIMAGDGVCGRCLKLNKQLPVGKTADEYLAIGVSKSYGPETQASWVECSMAECRAQY
VVYDIEGLRARPKCHYCRNKGIVSQDDPAYPRLTTAPCVTCSRCLNRVIWPKEYRPADFDAAAYVCPACVTAPDKTIIDE
EITPRKLMAENGLSFLLRNDDAVPGDVIFNGRSIFALLSPLSPEQRAALPEKLVVLPALQAESDLTLTINGKPLHNTLPL
LRDLNNWISSRSVQTHTCTLCFDSFAPSLLRLACGGRRGCRQPICAGCVDGWYGVNAPGRVINTSALCCPFCRRMPRGNG
VLPARVRFLAGLGDAVREKGEWVYGWCRGCGTAKRFAERRCAAGVTDVPEGWLCKECEEQRASEGLVRGKEKEFVVKMCP
RCGVATEKVIGCDHITCPCGAHWCFYCGQEKSAEEIYRHMAQEHGGWYNGAPWMEEDVEEEEIFAA
>Gene006082|mRNA12588|coding|scf7180000011821|1840163..1843838|-|CTHT_0064270|j||41.90 kDa
MTKMNGTFFVPAKPAAFLLRPARHTSQIRLGTGRRHLTSLLLPYPECASNEVACPQGGWCCGANESCALIVGAFHCCPIE
AAASGGCSRVCAEGDFECGGVCCALGQACGEGGGYCLDLAATGAVEQTPLEISTITTFTNGVTVVFSSTRSVTSATERSS
GPFSPSSTSSSTSQTPSHFQLPSSSPTPSPTPLPTNPTSASLPTPSLQPIIPNHSHGFSISGQIAIGILVPILVILIITA
LWFLVFRRSARFRRQDDNCGDFGEDEPKRHGRGHRHMQAPSSDGGTVVGSISGSAGRRRTTSITRDTSSVGSPARSVART
GTAVLVGVGTEKRSPSLSASVHVKAEKGWFRLGRGGPDEERNFEAAGAGAKSKEKVEMWEPTRGRSTVFAGEPHPGKEVV
V
>Gene006083|mRNA12589|coding|scf7180000011821|1840247..1843776|-|CTHT_0064270|=||27.71 kDa
MDSSEDDGNKVAHLWPDPPAFWKDFTPENIERYNALKQTYAQQHGLSSDALVRIPDVPADLINLQPPPEPVDGKWKLYGQ
QEALANSLQSLEDAGIQRLAPASETTSDSKHFDRGFELKKLAKSLLVNYLELMGIMSINPAHASEKVQDIKTIVLNFHHI
LNEYRPHQAREQLIQLMQDHLDAKRNETAAVRAVVDKAKRLIEGLASIEIPKVEDDNGRKAVEVERAALAERREIAAWQE
ADALFT
>Gene006084|mRNA12590|coding|scf7180000011821|1845617..1847558|-|CTHT_0064290|o||33.97 kDa
MAPLLVTPRQGQQDQIQPVLAQQQTDTSALDLGHVVSVQLINKTDRLTLLGHSPSELPSDMSVQCSLVIRQLSGHNVQGS
GDVEMESKKPCGSWKSLLDLPNEILLHILSYVDVCDLLSVSRVCRRLRTLSVSPFLHRQRLRRVRDTLPPMLFSATRPSY
DELVRRSILLTRTAWASRRLAHNLASARLARRLAMRPSAEELVARAVLPEECVPSWWFRGGQLPKRNGPAVAPSLVEKKR
AVERERVKDQLRGWLEKVWMVEVKKKEEMARAWLERKGIGRVWRMRVFWERMARGEA
>Gene006085|mRNA12591|coding|scf7180000011821|1856995..1858389|-|CTHT_0064310|=|mRNA12591, mRNA12592|17.89 kDa
MGICSSCLGRRRADEYIEDDEAQHLFDDPNTVNYGSFEQQHVMAQEDPQEVQREIEALQRVVARTSDNMVDIYDIIPASN
DKATTAVLQPGTFAFHGQDPTAARFQTLLAKLSSHEDLASAARIDWGTPDDDHFEMQQGAPPIKVAGGEPLLGNFADAAA
AMR
>Gene006085|mRNA12592|coding|scf7180000011821|1856995..1858389|-|CTHT_0064310|j|mRNA12591, mRNA12592|21.06 kDa
MGICSSCLGRRRADEYIEDDEAQHLFDDPNTVNYGSFEQQHVMAQEDPQEVQREIEALQRVVARTSEYVAAAADRRSPPS
TDSLPFSVSVEEEEEGEEEEERGRNTQLTAQPQQQYGRHLRHHPSKQRQSHHRRPPTRHVRVPRPGPNRRPLPNLTGQAL
FPRRPRLRRPNRLGHARRRSL
>Gene006086|mRNA12593|coding|scf7180000011821|1859911..1860845|-|CTHT_0064330|p||20.06 kDa
MTDLIHSLRQHNAQIILSPFRLQFTGKVSLFLAGTTSSSLNWRNVLTTLLAPLPITILNPHRSDWDSSWTEDPSFQPFAE
QVAWEQDMQSVSDLIIVYFGSKTDAPVSLMEFGMAVRRGKKMIVGIEKGYRKSGYVMAVCQREGVEWANVDAGEDGVKAF
AAVVKERVEEVLQERGVGLA
>Gene006087|mRNA12594|coding|scf7180000011821|1860993..1863292|-|CTHT_0064330|=|mRNA12594, mRNA12595|63.28 kDa
MSSSKTIFPKIEWGRRWFPSLDTCRTHYGVTPDCTVVWNDNATKIIAVGDNHLGQFEGEADIAGVGVIYAFIFITGVSLS
ATFIRNLEMGFLLFKQLVIKAYKYTLACRLFGGKCLKHRKDRHLRDEETRFKNWCLHAGWFPALNTKLNLKESQDPSNDI
TLPLEPVIFSCSAQQILLGLAYLFVTIGPQSCTISAYHYNLINDLLSVSTATHLLALLLTRQYLKENALAFVRLLVSTFI
ITVQMIFLPRRGAIFGVMKFPTDITRHPDYAVMFRDKNFMMVPQICLLEGSNLDRFGPGFDANLKQYIQYINVTNPSLLD
TPSWWDNSVDGWEIAQTVAYFIAAIVTVVLLAWRLLARWEWFSEKVLNVDPHTSSRRRRTASELFREAKAYDLPLAWMFG
KFWPTQYFPDICILISAVVLWLDIRAIDRKRDWVQGSGWLSKDDNGRSDEDNFMTFGQVPPIIFTVFTGIEVLVALKECW
KRWRRHKRGSESSDEDNAEEQLPFASPNPTHSECREYPEGYHPIGHMKSLSFTTTESIPLQIRHDRRNRP
>Gene006087|mRNA12595|coding|scf7180000011821|1860993..1863292|-|CTHT_0064330|j|mRNA12594, mRNA12595|45.05 kDa
MGFLLFKQLVIKAYKYTLACRLFGGKCLKHRKDRHLRDEETRFKNWCLHAGWFPALNTKLNLKESQDPSNDITLPLEPVI
FSCSAQQILLGLAYLFVTIGPQSCTISAYHYNLINDLLSVSTATHLLALLLTRQYLKENALAFVRLLVSTFIITVQMIFL
PRRGAIFGVMKFPTDITRHPDYAVMFRDKNFMMVPQICLLEGSNLDRFGPGFDANLKQYIQYINVTNPSLLDTPSWWDNS
VDGWEIAQTVAYFIAAIVTVVLLAWRLLARWEWFSEKVLNVDPHTSSRRRRTASELFREAKAYDLPLAWMFGKFWPTQYF
PDICILISAVVLWLDIRAIDRKRDWVQGSGWLSKDDNGRSDEDNFMTFGQVPPIIFTVFTGIEVLVALKGE
>Gene006088|mRNA12599|coding|scf7180000011821|1891457..1892880|-|CTHT_0064410|j|mRNA12599, mRNA12600|38.15 kDa
MAGIALIGAGIFARQQHLPAIESCAGLALKAVYSRSQRSAEALAAASKDASSVAIYFDVPAVKGKSLDDLLQREDIVAVD
IVLPIPHQPSVIRKALATGKHVLSEKPIAGNVVDGQELFEWYLGLGERKPVWGVAENFRFLESLAYAAQKVKEIGGLLRT
FRLEKYGFVGEDNKYFNTEWRRVPQYQGGFLLDGGVHFVAALRFLLGAAGHELDKVAAFTSLLEPRLLPADTVHAVAFTK
GGKSGTINITFGTEFKDVLEVEVVTTNGAVTWTPNAVTTVNRKGDCLADKAVKTKEFPYCSGVLAEVASFAQALESGRLD
LRQMPAEGLKDLEVVQRMLESGEDHGVLKTVGL
>Gene000213|mRNA1260|coding|scf7180000011806|1450607..1454935|+|CTHT_0004180|o||91.03 kDa
MTAVANPPSFSNLNRPGWINGGQSLGPVNADDARGINMFAPTRKTLQRSNSSSSVSSTSSTSSASSVTTVTSNASSQLSS
VPTMPTTGDANQWNRKRPLKQGPWTNGKTDGAVDFPRATAGRVPQMPNGLTNGGAVMHNSQQSLVSTTNNSHIPPNGQAI
QQGQTIVTRQPMLWLVSLNSSFERKTITVPFFPETLRIGRQTNAKTVPTPQNGYFDSKVLSRQHAEIWADANGKIWIRDI
KSSNGTFVNGTRLAPENRESEPCELHVHDHLELGIDIVSEDQKTVVHHKVAARVEHAGFVTTTTNIADGGTYVDLETPNG
TNSTGMMLPQPGPTPGRGRAGSQPGAAGTNRLQQGNNNGGAPVNALAQQRQYWLTPVTTDHIVKKLQAEMRNARLQNQDL
ARTSQFLKTLLSKDDIRNGNKPEVSEAPKHPLVNGNISLLSDGGKTRFSDPPAPPPSQPLPEKPDAVRSSSADGQPTRKG
TNERSKQISTSSPGRQDNKNLERILQLTEELSKAKQELDSHSAKIHDLEEMLSKEREARLHAEDMVHKLEESRSAKLNGS
TEAPLPDGHSELDSAFEPPIEQSASSEAESVPALAPAPVETPAPPQPDTKAEEVIAAFQARIDAMTAEMNSLREQLDAFR
LRAERAEAERDADRKTLAELVLQIRQRDEEARRVAERRARSLERSRRRSPSPAAIDEEKAVNEISANGAAKAPNFGASLT
DEKEVDSLESLNGSLAPSHGTTLKPSSSALKTDGTAAAAAAAVAEAVTEAQAALEATLSPAANAAQRQQDAQQAQQQQLQ
QKQKKDHGPLLQSLPYASMIGVVLFGMGIMAYLNGWQPSSARLDR
>Gene006088|mRNA12600|coding|scf7180000011821|1891457..1892880|-|CTHT_0064410|j|mRNA12599, mRNA12600|20.69 kDa
MAGIALIGAGIFARQQHLPAIESCAGLALKAVYSRSQRSAEALAAASKDASSVAIYFDVPAVKGKSLDDLLQREDIVAVD
IVLPIPHQPSVIRKALATGKHVLSEKPIAGNVVDGQELFEWYLGLGERKPVWGVAENFRFLESLAYAAQKVKEIGGLLRT
FRLEKYGFVGEDNKYFNTECMCIDRRIAPG
>Gene006089|mRNA12602|coding|scf7180000011821|1897444..1898631|-|CTHT_0064430|x||11.74 kDa
MPPVRGCSPTPTLFLNPQPRTVPSLTKSYVASVPRSLSSSRSNALIWLKPFSTFSASAILSSGPPRDTISMLGRERDMSS
VRVTKSLLLILAMMMRERPVTRPLRAS
>Gene006090|mRNA12603|coding|scf7180000011821|1899698..1904320|-|CTHT_0064440|o|mRNA12603, mRNA12604, mRNA12605|93.23 kDa
MGQPSKFPFSLPGRKHKTAGLTSPPPISAPLTKVQKILGTAAINIDSPTLLNPNRAPWDAQPSPGLGVVELGGEDQSQRH
GHRGRWDDTSAASIDRPETSNSRHHAIESPGLTRRQSSSTITSHHENRSASAAASGLPSKAQALLDIDGTYTNNVPPPLN
NDSHDRDMRKARKKPSKLDLSALLPGHKSSKNRDRDRDHRADSSRGHYPDNDATDSRSSTPPPILQRADRKIRKILTKES
LRDRDRDKQTTPVPTSAPPAGPNRQYSANNELHNLYDHYEQRTFADAMDRQLQGLSAEYSIGSLDSVPEWRSTTETTATT
ATTATSASTSSLPPTTANNASSGKAFLSPFPQPVNVNVAASARAKMQQPVIPSSPIMPDCASVSSRHTRTSRASKRTERS
LNEIDLLQNSVLALSSDSEDDFGGTSPRDSFSNTGDCIGPKTGAGLPVTGIEAGFARPAKRTSFLTSTQYLPSSHPSEVS
ATPTGPKILPRSSSLAAKKLMAKQLAGLVVTDNSRLSVGTASTDKTERIVVPEKDRKPKKIPSESDFNQFNFPTPPTTGS
MNLPTRGRRSVSVSRALDHHVSQLLSPGMVVDMYLQSPYSPPPETDGPRSATSLGIRRGSESSSINDEGAISSNGRFMAV
TRQEEMLLSALRMKRARMREDIIAELEEDAAAAASEKHDSVSSNGNGNGNGGQLRRQITNESIATSMMSRQSSWSTMRAA
ETVLSARPRQGSTGRIVLERRDTSGSRSGASSIVEGDEPTLGEHERRGSKSSTTSSRRNQSISSTRPARDGSLSRLGSDQ
TSTRGQQKGYISGRIPEEPVEEEVGVPRPDSPISPSPADFPVPNMTGSRGTGNGMKGNKQVRLSAVGY
>Gene006090|mRNA12604|coding|scf7180000011821|1899731..1904377|-|CTHT_0064440|o|mRNA12603, mRNA12604, mRNA12605|93.23 kDa
MGQPSKFPFSLPGRKHKTAGLTSPPPISAPLTKVQKILGTAAINIDSPTLLNPNRAPWDAQPSPGLGVVELGGEDQSQRH
GHRGRWDDTSAASIDRPETSNSRHHAIESPGLTRRQSSSTITSHHENRSASAAASGLPSKAQALLDIDGTYTNNVPPPLN
NDSHDRDMRKARKKPSKLDLSALLPGHKSSKNRDRDRDHRADSSRGHYPDNDATDSRSSTPPPILQRADRKIRKILTKES
LRDRDRDKQTTPVPTSAPPAGPNRQYSANNELHNLYDHYEQRTFADAMDRQLQGLSAEYSIGSLDSVPEWRSTTETTATT
ATTATSASTSSLPPTTANNASSGKAFLSPFPQPVNVNVAASARAKMQQPVIPSSPIMPDCASVSSRHTRTSRASKRTERS
LNEIDLLQNSVLALSSDSEDDFGGTSPRDSFSNTGDCIGPKTGAGLPVTGIEAGFARPAKRTSFLTSTQYLPSSHPSEVS
ATPTGPKILPRSSSLAAKKLMAKQLAGLVVTDNSRLSVGTASTDKTERIVVPEKDRKPKKIPSESDFNQFNFPTPPTTGS
MNLPTRGRRSVSVSRALDHHVSQLLSPGMVVDMYLQSPYSPPPETDGPRSATSLGIRRGSESSSINDEGAISSNGRFMAV
TRQEEMLLSALRMKRARMREDIIAELEEDAAAAASEKHDSVSSNGNGNGNGGQLRRQITNESIATSMMSRQSSWSTMRAA
ETVLSARPRQGSTGRIVLERRDTSGSRSGASSIVEGDEPTLGEHERRGSKSSTTSSRRNQSISSTRPARDGSLSRLGSDQ
TSTRGQQKGYISGRIPEEPVEEEVGVPRPDSPISPSPADFPVPNMTGSRGTGNGMKGNKQVRLSAVGY
>Gene006090|mRNA12605|coding|scf7180000011821|1899731..1904377|-|CTHT_0064440|o|mRNA12603, mRNA12604, mRNA12605|93.23 kDa
MGQPSKFPFSLPGRKHKTAGLTSPPPISAPLTKVQKILGTAAINIDSPTLLNPNRAPWDAQPSPGLGVVELGGEDQSQRH
GHRGRWDDTSAASIDRPETSNSRHHAIESPGLTRRQSSSTITSHHENRSASAAASGLPSKAQALLDIDGTYTNNVPPPLN
NDSHDRDMRKARKKPSKLDLSALLPGHKSSKNRDRDRDHRADSSRGHYPDNDATDSRSSTPPPILQRADRKIRKILTKES
LRDRDRDKQTTPVPTSAPPAGPNRQYSANNELHNLYDHYEQRTFADAMDRQLQGLSAEYSIGSLDSVPEWRSTTETTATT
ATTATSASTSSLPPTTANNASSGKAFLSPFPQPVNVNVAASARAKMQQPVIPSSPIMPDCASVSSRHTRTSRASKRTERS
LNEIDLLQNSVLALSSDSEDDFGGTSPRDSFSNTGDCIGPKTGAGLPVTGIEAGFARPAKRTSFLTSTQYLPSSHPSEVS
ATPTGPKILPRSSSLAAKKLMAKQLAGLVVTDNSRLSVGTASTDKTERIVVPEKDRKPKKIPSESDFNQFNFPTPPTTGS
MNLPTRGRRSVSVSRALDHHVSQLLSPGMVVDMYLQSPYSPPPETDGPRSATSLGIRRGSESSSINDEGAISSNGRFMAV
TRQEEMLLSALRMKRARMREDIIAELEEDAAAAASEKHDSVSSNGNGNGNGGQLRRQITNESIATSMMSRQSSWSTMRAA
ETVLSARPRQGSTGRIVLERRDTSGSRSGASSIVEGDEPTLGEHERRGSKSSTTSSRRNQSISSTRPARDGSLSRLGSDQ
TSTRGQQKGYISGRIPEEPVEEEVGVPRPDSPISPSPADFPVPNMTGSRGTGNGMKGNKQVRLSAVGY
>Gene006091|mRNA12606|coding|scf7180000011821|1906243..1908094|-|CTHT_0064450|j|mRNA12606, mRNA12607, mRNA12608, mRNA12609, mRNA12610|38.35 kDa
MVLLLGRSLGIRRWLSLIFLTLGISIVTLSSSSNSRNLSFEIFDLSDHFFPRSVHELGQIADDTVVPAPGDLSSPLTRRS
ATYEGILEDQELVPRMNYSLGVTAVLVAAIVSGLTGVYFEKLLKEPTKTVSIWTRNVQLAFYSLFPALIVGVIITDGKEI
SKHGFFDGYNWVVWTAIVLQAVGGLLTSLCINYADNIAKNFATSISIVIGFIASVGVFGFLFGTALVITSTYAYALPERK
RSRPPPIHIATYEKTTIVEGGGTPRIRYYPYQLDFQPEWDKLSVEAPVDSALSAVSSSMGMAMASSTSRPASPLTFLGRS
PTVRRGMEHHKGRSEPCESHYGLHSHAYEV
>Gene006091|mRNA12607|coding|scf7180000011821|1906287..1909539|-|CTHT_0064450|j|mRNA12606, mRNA12607, mRNA12608, mRNA12609, mRNA12610|55.11 kDa
MALSGGPKLTTGPTLFGLPMKQASLLTLTFQNSALILILHYSRVMRPPGDHRYFASTAVLLNEVLKLAISLTFAIYDASR
SLAPQTPATVLFEQLFHSVFSGDSWKLAIPAVLYTFENTLQYVALGNLEVVHFQVLSQLKILTTALFMVLLLGRSLGIRR
WLSLIFLTLGISIVTLSSSSNSRNLSFEIFDLSDHFFPRSVHELGQIADDTVVPAPGDLSSPLTRRSATYEGILEDQELV
PRMNYSLGVTAVLVAAIVSGLTGVYFEKLLKEPTKTVSIWTRNVQLAFYSLFPALIVGVIITDGKEISKHGFFDGYNWVV
WTAIVLQAVGGLLTSLCINYADNIAKNFATSISIVIGFIASVGVFGVRVTSGFLFGTALVITSTYAYALPERKRSRPPPI
HIATYEKTTIVEGGGTPRIRYYPYQLDFQPEWDKLSVEAPVDSALSAVSSSMGMAMASSTSRPASPLTFLGRSPTVRRGM
EHHKGRSEPCESHYGLHSHAYEV
>Gene006091|mRNA12608|coding|scf7180000011821|1906287..1909539|-|CTHT_0064450|j|mRNA12606, mRNA12607, mRNA12608, mRNA12609, mRNA12610|49.82 kDa
MRPPGDHRYFASTAVLLNEVLKLAISLTFAIYDASRSLAPQTPATVLFEQLFHSVFSGDSWKLAIPAVLYTFENTLQYVA
LGNLEVVHFQVLSQLKILTTALFMVLLLGRSLGIRRWLSLIFLTLGISIVTLSSSSNSRNLSFEIFDLSDHFFPRSVHEL
GQIADDTVVPAPGDLSSPLTRRSATYEGILEDQELVPRMNYSLGVTAVLVAAIVSGLTGVYFEKLLKEPTKTVSIWTRNV
QLAFYSLFPALIVGVIITDGKEISKHGFFDGYNWVVWTAIVLQAVGGLLTSLCINYADNIAKNFATSISIVIGFIASVGV
FGFLFGTALVITSTYAYALPERKRSRPPPIHIATYEKTTIVEGGGTPRIRYYPYQLDFQPEWDKLSVEAPVDSALSAVSS
SMGMAMASSTSRPASPLTFLGRSPTVRRGMEHHKGRSEPCESHYGLHSHAYEV
>Gene006091|mRNA12609|coding|scf7180000011821|1906287..1909539|-|CTHT_0064450|j|mRNA12606, mRNA12607, mRNA12608, mRNA12609, mRNA12610|35.91 kDa
MRPPGDHRYFASTAVLLNEVLKLAISLTFAIYDASRSLAPQTPATVLFEQLFHSVFSGDSWKLAIPAVLYTFENTLQYVA
LGNLEVVHFQILTTALFMVLLLGRSLGIRRWLSLIFLTLGISIVTLSSSSNSRNLSFEIFDLSDHFFPRSVHELGQIADD
TVVPAPGDLSSPLTRRSATYEGILEDQELVPRMNYSLGVTAVLVAAIVSGLTGVYFEKLLKEPTKTVSIWTRNVQLAFYS
LFPALIVGVIITDGKEISKHGFFDGYNWVVWTAIVLQAVGGLLTSLCINYADNIAKNFATSISIVIGFIASVGVFGVRVT
SGVDFLSL
>Gene000214|mRNA1261|coding|scf7180000011806|1455338..1457226|+|CTHT_0004190|j||26.78 kDa
MGQAPSFAIDPDTPPLTLKERSLNAVAEFIKSGRARRIVVMTGAGISTAAGIPDFRSPDTGLYSNLMDLDLPEPEAIFDI
EYFRTNPKPFYVLAKELYPGRYHPTISHVFISLLGRKGLLHMLFTQNIDCLERAAGIPPELIVEAHGSFATQRCIVCKAP
FDDVKMKEFVSQAKVPHCEEEGCNGLVKPDITFFGEALPRKFYENIDYARTADLVIVMGTSLLVQPFASLPNYPPDHDRG
Y
>Gene006091|mRNA12610|coding|scf7180000011821|1906359..1909564|-|CTHT_0064450|j|mRNA12606, mRNA12607, mRNA12608, mRNA12609, mRNA12610|41.27 kDa
MALSGGPKLTTGPTLFGLPMKQASLLTLTFQNSALILILHYSRVMRPPGDHRYFASTAVLLNEVLKLAISLTFAIYDASR
SLAPQTPATVLFEQLFHSVFSGDSWKLAIPAVLYTFENTLQYVALGNLEVVHFQVLSQLKILTTALFMVLLLGRSLGIRR
WLSLIFLTLGISIVTLSSSSNSRNLSFEIFDLSDHFFPRSVHELGQIADDTVVPAPGDLSSPLTRRSATYEGILEDQELV
PRMNYSLGVTAVLVAAIVSGLTGVYFEKLLKEPTKTVSIWTRNVQLAFYSLFPALIVGVIITDGKEISKHGFFDGYNWVV
WTAIVLQAVGGLLTSLCINYADNIAKNFATSISIVIGFIASVGVFGVRVTSGVDFLSL
>Gene006092|mRNA12613|coding|scf7180000011821|1918290..1923445|-|CTHT_0064480|o|mRNA12613, mRNA12614, mRNA12615|31.79 kDa
MRWPIFGERTEMAFQKGCAETSASFQYGPDAIAACQECGMNKDVEGLLRELIRLKDILERMPTAFASINTNLSSGEKYVA
GHQWIWWGKFSAPLSRRCPAASGLQFPPFLLMDALLQRKRYDSFLGREGLHLHAWLPTNLRALSLQLRITTAFPTSISRQ
ETPGSWAFGKETWKRTRVKGFLGAHRYKVFGILGIASKTGRTETNGLSGAPDKNARPWEVTHKQFSEAIKERLEPYRGEM
TIEPHEIRGTFEECRYRSRILSRSLSTKIPTGLSPWSRST
>Gene006092|mRNA12614|coding|scf7180000011821|1918290..1923445|-|CTHT_0064480|o|mRNA12613, mRNA12614, mRNA12615|31.79 kDa
MRWPIFGERTEMAFQKGCAETSASFQYGPDAIAACQECGMNKDVEGLLRELIRLKDILERMPTAFASINTNLSSGEKYVA
GHQWIWWGKFSAPLSRRCPAASGLQFPPFLLMDALLQRKRYDSFLGREGLHLHAWLPTNLRALSLQLRITTAFPTSISRQ
ETPGSWAFGKETWKRTRVKGFLGAHRYKVFGILGIASKTGRTETNGLSGAPDKNARPWEVTHKQFSEAIKERLEPYRGEM
TIEPHEIRGTFEECRYRSRILSRSLSTKIPTGLSPWSRST
>Gene006092|mRNA12615|coding|scf7180000011821|1918349..1922302|-|CTHT_0064480|o|mRNA12613, mRNA12614, mRNA12615|23.41 kDa
MRWPIFGERTEMAFQKGCAETSASFQYGPDAIAACQECGMNKDVEGLLRELIRLKDILERMPTAFASINTNLSSGEKYVA
GHQWIWWGKFSAPLSRRCPAASGLQFPPFLLMDALLQRKRYDSFLGREGLHLHAWLPTNLRALSLQLRITTAFPTSISRQ
ETPGSWAFGKETWKRTRVKGFLGAHRYKVFGILGIASKTGRTETNGTT
>Gene006093|mRNA12617|coding|scf7180000011821|1928625..1930548|-|CTHT_0064510|j||35.26 kDa
MTMTTATLTSIPLSSLPKVSQGKVRDLFSLPDGEKPRLLFVTSDRISAYDVILKNGIPTKGIILTLLSAKWFEILSSRVP
GLKHHFLHLGPPSESGVVSPEEAQMLRGRSMTVRRLKVFPIEAIVRGYVTGSAWAEYSKTQTIHGLPAPVGLKRCEKLPQ
PIYTPSTKAELGEKDINISPEQACKIIGEKYASRIEQLALACYKAGAAYAEERGIIIADTKFEFGLDEETDEIYLVDEVL
TPDSSRFWSKEDYEVGREQDSFDKQVLRNWLTDNGLKGKPDVEMPSEVVEKTKGRYTEVFERLTGTSLEDALKALGN
>Gene006094|mRNA12621|coding|scf7180000011821|1958366..1960278|-|CTHT_0064560|=||38.90 kDa
MAVGNIKAQKGTIAIEEAVINPTGLSWLADSAALFGQEASTESHTTLTERLLDIHHDRLKQMDTHGVEYMLLSLTSPGPQ
GEPNPAKARALATEANDWLAAQVALNPQRFGALASVSMHNVEDAVAEAVRAVKELGMFGVVLNDYQVVNEGGDVEGKKYY
DTPEFRPFWKAVEELGVPVYMHPRFPPAKDLQPGTRYGDRKQILGGAVQFHLDLSLHIYALCSSGVFDEFPGLQVVVGNL
GEGIPFSLWRADHWYNKPGKLKTRPSKHDFTYYFTKNIWITTAGNFNTPGLKFCVDQVGPERCLFAIDYPFDSIAEAQYW
WLTVDLPEDQKQLIARENAIKLFKLPLEL
>Gene005580|mRNA12622|coding|scf7180000011821|14530..15980|+|NA|u||25.68 kDa
MRAGSNGRLVPTDTLSAFGIAGQVINRTLRALFPVWRTIQTHRLYWLVGTPPEHIWSLERYRWRSRAERLPAGDPISIGL
AARPWNGWSRLHQLAHGVSPSSVPWEPKRPGLRAWLGLQPISQPKPPRAPPFDMRRWWAENKLASCLWDGWSSKAFLELP
RHVLGRWIQEVTDHGDFAEYHQRFGHPPEAIKTCVCGQVVLRGHLGMCPIARSSPARCARFLQNL
>Gene005581|mRNA12623|coding|scf7180000011821|27196..30734|+|CTHT_0059330|j||114.80 kDa
MGLKRAARQQRDIGKPAFDEEALVELTGKIDKTLPAVEQKIAGKRKRQNASDDGRGSKRRQTHPTEAEEHRDSHAAAKDK
ANRILLEEIIALGGDEKDLELVADVDSGNEGGGGPSQPKISSEQSLDQSFKDELAKFAASLGFHQFHNREDLNTEDEASP
DEDAVGSTTDVSSDSDEGGGQEEMEKEDVDSFSDNEEKVTEKVDSGEAKIIPQDTKKGKQFRNLIIDPRPDWHAFPLDEL
PASRPDHPGKYSASIANLKSYAESLLEEDTANYQSAQAHSSTRKFMSTIMSSGTLSDKISALTLSIQESPLHNRKAFESL
ITLAGKKNRGQAIAALGALVDLLGNGAVLPDDRRLRPFGGQPALFGALQGSASQTWVAGQTLPGKLTKAHLVMWAYEDWL
KAAYFRIIQLLEVWCSDEIEYSRSRALDFVFGLLKNKPEQEANLLRLLVNKLGDRERKIASRASYLLLQLLNVHPGMKGI
VIGTVEQEVLLKPGQSLRTKYTAINTLNQTILSTREPSIADKLLRIYFDMFLALLKSGVLGNVGALNGDKRDGGTPRKKS
NPSGSLTVGNEQDVAQKLVSALLTGVNRAIPFATTEDSTLEKHLDTLFRITHSSNFNTSIQALMLIQQLATSKQLAVDRF
YRTLYESLLDPRLVTSSKHALYLNLIFRAMKNDADVRRVKAFVKRLIQILTLHQPSFTCGVLFLISELQKTFPDLRTLLD
DPEEADDDGEEVYKDVCEDGTLDNVETQGVTSSFVSPATAYDGRKRDPEHSNAHRSCLWELTPLLSHYHPSVGIFARNLL
SPQQSLPKPDLAHHTLMHFLDKFVYRNPKAEETKRGGSIMQPVLASGGTSRIVVSSKAAAKQQQSVNSASFWNLKPEQVL
AEDVFFHEYFTRIGKPGKMTRKRDETKREFGSGDETGDEDEIWDALVKSKPDVEGPNVDDDSDADLGDFDYSDDEEDGSR
TDGSMSDIGMDSDGFEGIFDDAGESDEQSSGEDEAPTKAKKGTATSGQKGRLSKKELKTLPTFASAEDYADILAAEDDGL
DD
>Gene005582|mRNA12624|coding|scf7180000011821|32116..33946|+|CTHT_0059340|j||32.45 kDa
MSRRLSSVVLCRAHSLSPEAFTRSSSLPAGFRTVAHSAVGAYSGQVVERVSLFRRAVRFTGRTISFTTAALFFSLVGSLL
VTATETDTMAENLHRTSAAESLALFVPQTDEERTKEEYINSHPLTASLRADPNLVESRPHMQLPPAWRKINLTAGTLMGP
GKVTVPPFSWAARDGSNYVQISHVGTDLCGHVGIVHGGFLATMLDEGLARCCFPVLPHQVGVTAKLEINYKAPAMADQFL
VLRARTTKVEGRKAWVEGHIETLPGEEGKEPTILATASALYVSPKNAETMAKLVRMSDE
>Gene005583|mRNA12625|coding|scf7180000011821|34327..35699|+|CTHT_0059340|j|mRNA12625, mRNA12626|23.70 kDa
MATNITWHPSLSRRERFQLRGQRGFTVWFTGLSASGKSTVATALEQHLLHLGLAAYRLDGDNIRFGLNKDLGFSEKDRNE
NIRRIAEVAKLFADSATIAITSFISPYRADRQMARELHASSQAGDDPLPFIEVFVDVPLEEAEKRDPKGLYKKARAGEIK
EFTGISAPYEAPENPEITIRTHELSVEECVQKIVDYLKEQGLITQTEETR
>Gene005583|mRNA12626|coding|scf7180000011821|34381..35782|+|CTHT_0059340|j|mRNA12625, mRNA12626|23.70 kDa
MATNITWHPSLSRRERFQLRGQRGFTVWFTGLSASGKSTVATALEQHLLHLGLAAYRLDGDNIRFGLNKDLGFSEKDRNE
NIRRIAEVAKLFADSATIAITSFISPYRADRQMARELHASSQAGDDPLPFIEVFVDVPLEEAEKRDPKGLYKKARAGEIK
EFTGISAPYEAPENPEITIRTHELSVEECVQKIVDYLKEQGLITQTEETR
>Gene005584|mRNA12627|coding|scf7180000011821|37881..42544|+|CTHT_0059360|o|mRNA12627, mRNA12628|114.19 kDa
MPGSSSTDPVSAPAPASSRAASTGTSTTASAPVSSGFSILATTNASFQGVSAGVHRDGRIRDPVPSKLKGKTDGSKGNFS
VIHMDVGRGDNVDRDAEAKRTSESTELAAKRAFENGYVSLRRSRFVHVPDEPTKPVAATPLPATAPVSTRRFPLTPAETK
AEQARLLTLLRSLHPVLVVDQICKALAFFGGIPGAPPPADGSFPESAEANGSGKFFVGWIAEIFPKLGGNNPQQTSDPTR
QLNATQPVKRKRGRPKGSKGTKARKDKGIKKGPMKKSSNNVAANVAQEGSQAQSSTTQDGGWMNGNNQNADGSDQVDANV
LLLAQATGQQEQGEPSHSTSTAGTAGQAPMPSSGSGLPALAPPAGGTAEETPTPRKRGRPKGSKNRPKDPNALVVGGKGP
QATAQSSQSSHVPSSQLSQTAEVTLSSGGTGTFTAVNSVKQSPLSRIPLTSAPSLSDQPVQPCHTPSIRRQTGLAEQPSS
SIMSTSPTQVPVSTQTQAITMATLAAPQNQPSIAGTAGQKRKRKGERGGTGAQLNGQGVDPAPVADANSVTLITASPNTT
LQLALSTQPAPKRQRRTKDARLLASSGNEGVADSTFNETTAAATGSLSPIPAPSTTLGTDSTSDSTASTKPESTIVSTST
IGQTIQSLASPQQDQFEVQSPTMEGYQIQLQAQLGPQSEIDQQPLPLLSRSDSTALSSHRLQSQQDYAQRSGQESQQQVQ
RQHQGHQQHRHQQQQQQQQQQQQQQQQQQHVPTRLGRSPRTQPQQIPPQNHPQTHPQQAGQARSQNQYSQYRVSQYQQQN
YMSLKAEQPHSQPQTQQQQQQQQQQHHHQQQQQHMAGIQQHSRTSQPSQVSAAQFSTSVSQSQQYASTQQAYGSGQQYST
GQQQVAQQQRYQHQLATASTPSSCATHQQSPPFGASATNFSGADDSYRNSAVTSSLDSSFGQRSQSLSSTAATSFRSSSA
HHGLTTHNLAAQHSPQFSAGAAALQQRSGSTSQPTTQSMQSLAASVQPFTGGTGTDWGLFDPSPLDTSAAQQATIGLASA
AYNLNTAGVRASSNSGSAFATTSLANFDTSSLGTSDRYYGIGRR
>Gene005584|mRNA12628|coding|scf7180000011821|37910..42534|+|CTHT_0059360|o|mRNA12627, mRNA12628|116.34 kDa
MAPPLVATSEPEIGSFSRLAPMPGSSSTDPVSAPAPASSRAASTGTSTTASAPVSSGFSILATTNASFQGVSAGVHRDGR
IRDPVPSKLKGKTDGSKGNFSVIHMDVGRGDNVDRDAEAKRTSESTELAAKRAFENGYVSLRRSRFVHVPDEPTKPVAAT
PLPATAPVSTRRFPLTPAETKAEQARLLTLLRSLHPVLVVDQICKALAFFGGIPGAPPPADGSFPESAEANGSGKFFVGW
IAEIFPKLGGNNPQQTSDPTRQLNATQPVKRKRGRPKGSKGTKARKDKGIKKGPMKKSSNNVAANVAQEGSQAQSSTTQD
GGWMNGNNQNADGSDQVDANVLLLAQATGQQEQGEPSHSTSTAGTAGQAPMPSSGSGLPALAPPAGGTAEETPTPRKRGR
PKGSKNRPKDPNALVVGGKGPQATAQSSQSSHVPSSQLSQTAEVTLSSGGTGTFTAVNSVKQSPLSRIPLTSAPSLSDQP
VQPCHTPSIRRQTGLAEQPSSSIMSTSPTQVPVSTQTQAITMATLAAPQNQPSIAGTAGQKRKRKGERGGTGAQLNGQGV
DPAPVADANSVTLITASPNTTLQLALSTQPAPKRQRRTKDARLLASSGNEGVADSTFNETTAAATGSLSPIPAPSTTLGT
DSTSDSTASTKPESTIVSTSTIGQTIQSLASPQQDQFEVQSPTMEGYQIQLQAQLGPQSEIDQQPLPLLSRSDSTALSSH
RLQSQQDYAQRSGQESQQQVQRQHQGHQQHRHQQQQQQQQQQQQQQQQQQHVPTRLGRSPRTQPQQIPPQNHPQTHPQQA
GQARSQNQYSQYRVSQYQQQNYMSLKAEQPHSQPQTQQQQQQQQQQHHHQQQQQHMAGIQQHSRTSQPSQVSAAQFSTSV
SQSQQYASTQQAYGSGQQYSTGQQQVAQQQRYQHQLATASTPSSCATHQQSPPFGASATNFSGADDSYRNSAVTSSLDSS
FGQRSQSLSSTAATSFRSSSAHHGLTTHNLAAQHSPQFSAGAAALQQRSGSTSQPTTQSMQSLAASVQPFTGGTGTDWGL
FDPSPLDTSAAQQATIGLASAAYNLNTAGVRASSNSGSAFATTSLANFDTSSLGTSDRYYGIGRR
>Gene000215|mRNA1263|coding|scf7180000011806|1462009..1464106|+|CTHT_0004230|=||48.95 kDa
MRVTAPSLRRRNHAWRQMRALEKRGFRVRRHGDEDHANDEDDADHDDHSEDSDSASSDEESDFEDEPSTTIMLSSTSTIF
ATVPVRTGSLGAVILPTIPAAAPTTPGVALGAEEPNEIGIDDPETDSDSDDETTTLPPNITQSPPQPSFLPSPPDVTGSP
SESISTTSLAGSESTSTPALTETPPTATASSSLPAGGNIGTGSEASPSQTPGTLPGPDLSAGVDVGAEVKDDKLSGGAVA
GIVLGVLLSLGLIAGALFFWCKRRRDKGLPFIPFGWGSLGSRSSTPDITAPLPGKIGGPNHAKTNTQIMDELIRAAYASE
SGGNVIADEAAGYYDYNEKKRMDSQQPPHLSLNLPTAPQSANDNGNPFLDEQTYIALAGRLTPQPPQQARTQSVATEDKP
VMQWLEEVRPPTQVGIPPASPSVPPSATLPRPVAGNGSGATRIVEPPQPAYFGRYTMTTESSGARWG
>Gene005585|mRNA12633|coding|scf7180000011821|52440..55136|+|CTHT_0059380|j||38.39 kDa
MTSSDQPGPLSEPPEPLDVVETPTSPSSGLALSRFEFETGKANDGTKVLMVEWDSSAWDKGQQRYADRDGKQGDEWDVSW
EGKEKTKVLMVRDADVETESSTRRVYFLLPPGASIPTLVTIRRQDKGSCRSNDNDDVVLRTKPMPAIFPAELTGYQAAGR
RGVLHTIWAKKRLVDLKAEIEAEARVNGESVGLEMALQEQRWIIDNFGLDPDPDTGLPQPTRLYIPQTSVTVSSPRSPVG
GRLGEKLKGLKLATSPTELAAASQEAKKAQMQRSQASITSVLPPSLSNREPGSEGIASIDALVGGGGPTPTAANDQNSDD
TAAEDDLFALPMSPRSPEMKRSPFSILHHDKAEQ
>Gene005586|mRNA12634|coding|scf7180000011821|60186..61246|+|NA|u||12.96 kDa
MSAAEYYQNHPLQGQSGSAPPLDTPAPATPQAYTYNAPPPQQPYYPQHPQPSYGGPPPQNYGYYPPQPQMQYQQHPPHTQ
KKNSDGCLKGCLAALCCCFLCEQGCECCAECCECLVDM
>Gene005587|mRNA12635|coding|scf7180000011821|61437..62894|+|CTHT_0059410|j||28.18 kDa
MSTVKEITSVEEWEAHVSSLPPSALLVVSFHAPWAAPCAQMATVLSTLASEYPVTEPLSTSWVSINAEELSDISEAYNVT
AVPFLVLIRNGQVLETVSGSSAVKVRNAIETHASKTRTPTQSSSADTAANATAEVSTEEDPEKKKQELFKRLADLVKAAP
VMLFMKGTPSEPKCGFSRQIVNILREHSVKYGFFNILADEEVRQGLKEFADWPTYPQLWINGELVGGLDIVKEELANNPD
FLAPYSVKSNSEVSATSST
>Gene005588|mRNA12636|coding|scf7180000011821|63355..68062|+|CTHT_0059410|j|mRNA12636, mRNA12637, mRNA12640, mRNA12638, mRNA12639|94.84 kDa
MPFDLRWVDPSGVEISVRVFDLLLLSVLLKLTHGNRKCDRSHPCSNCVKREGPDTASCSYATPVTRRKNLGQGEPSPDEM
QSRIDRLEGLVLSLMHGGANIDLAASSHILSVAGGSRLDAVSGTDTNPFTKRVESLDNNIQEDEESDIDDSLAHSLGCLK
VDPIRSKHVYLGEEHWHTILLDIAEVKNYFANHKRDLERSYERIKLSKPPTAKQPPTLLMGAIPATEDELRAELPPKSTV
LALCSRYFSSMDSSINIVHAPTFYRQLQGHWNDPSKTPIMWMALLYAILCLAMLSYIKVGDEPPEWKGRALELADEYRLR
TVQCLIAGDYTKPTAYTVESMLLYTFCEYFSRWDADLGLWHIIAMTVRTALRMGYHRDGKWFPTLSPFEAEMRRRTWALV
RMIDVCFSHRISLPNMLSDNDYDTELPHNLYDEDFGPDTKALPPSRPLSDPTRISFMIYKVKLCLQLGTILQITSRVKNQ
VHYDEILRLDARLRETRAEIPPHLKLQPLDGSKDPLPLIMARFNIDILYLKIMCLLHRKYVPRARNNPKYAHSRRSAIQA
SLDTLRHLATIYRESQPGGVLSSARWYFATVATKDFLLPAMLIALDLHFDNVAQKTDGKRGSSHVHFWTREQREEMIKHL
ELTKDIEKGLADTSMEALKAANTLEIMLDKIKNAEKETNTGPLPESDVKIEQQPGHMTVTALSMPIDEVVHTQTSGFDSL
QNSLGITYGGPDPGFSITNAGLHASTSFNYDSNTGGLPLPDYSTTALGVDTTRSPLTAVLDNMAGGAMDFSGNLDWDSFE
NYTQTAHWGTESLQFFSGNPDQALQETVPSSTMFSCSLDLMGPS
>Gene005588|mRNA12637|coding|scf7180000011821|63355..70688|+|CTHT_0059410|j|mRNA12636, mRNA12637, mRNA12640, mRNA12638, mRNA12639|86.06 kDa
MQSRIDRLEGLVLSLMHGGANIDLAASSHILSVAGGSRLDAVSGTDTNPFTKRVESLDNNIQEDEESDIDDSLAHSLGCL
KVDPIRSKHVYLGEEHWHTILLDIAEVKNYFANHKRDLERSYERIKLSKPPTAKQPPTLLMGAIPATEDELRAELPPKST
VLALCSRYFSSMDSSINIVHAPTFYRQLQGHWNDPSKTPIMWMALLYAILCLAMLSYIKVGDEPPEWKGRALELADEYRL
RTVQCLIAGDYTKPTAYTVESMLLYTFCEYFSRWDADLGLWHIIAMTVRTALRMGYHRDGKWFPTLSPFEAEMRRRTWAL
VRMIDVCFSHRISLPNMLSDNDYDTELPHNLYDEDFGPDTKALPPSRPLSDPTRISFMIYKVKLCLQLGTILQITSRVKN
QVHYDEILRLDARLRETRAEIPPHLKLQPLDGSKDPLPLIMARFNIDILYLKIMCLLHRKYVPRARNNPKYAHSRRSAIQ
ASLDTLRHLATIYRESQPGGVLSSARWYFATVATKDFLLPAMLIALDLHFDNVAQKTDGKRGSSHVHFWTREQREEMIKH
LELTKDIEKGLADTSMEALKAANTLEIMLDKIKNAEKETNTGPLPESDVKIEQQPGHMTVTALSMPIDEVVHTQTSGFDS
LQNSLGITYGGPDPGFSITNAGLHASTSFNYDSNTGGLPLPDYSTTALGVDTTRSPLTAVLDNMAGGAMDFSGNLDWDSF
ENYTQTAHWGTESLQFFSGNPDQALQETVPSSTMFSCSLDLMGPS
>Gene005588|mRNA12638|coding|scf7180000011821|64115..68655|+|CTHT_0059410|j|mRNA12636, mRNA12637, mRNA12640, mRNA12638, mRNA12639|86.06 kDa
MQSRIDRLEGLVLSLMHGGANIDLAASSHILSVAGGSRLDAVSGTDTNPFTKRVESLDNNIQEDEESDIDDSLAHSLGCL
KVDPIRSKHVYLGEEHWHTILLDIAEVKNYFANHKRDLERSYERIKLSKPPTAKQPPTLLMGAIPATEDELRAELPPKST
VLALCSRYFSSMDSSINIVHAPTFYRQLQGHWNDPSKTPIMWMALLYAILCLAMLSYIKVGDEPPEWKGRALELADEYRL
RTVQCLIAGDYTKPTAYTVESMLLYTFCEYFSRWDADLGLWHIIAMTVRTALRMGYHRDGKWFPTLSPFEAEMRRRTWAL
VRMIDVCFSHRISLPNMLSDNDYDTELPHNLYDEDFGPDTKALPPSRPLSDPTRISFMIYKVKLCLQLGTILQITSRVKN
QVHYDEILRLDARLRETRAEIPPHLKLQPLDGSKDPLPLIMARFNIDILYLKIMCLLHRKYVPRARNNPKYAHSRRSAIQ
ASLDTLRHLATIYRESQPGGVLSSARWYFATVATKDFLLPAMLIALDLHFDNVAQKTDGKRGSSHVHFWTREQREEMIKH
LELTKDIEKGLADTSMEALKAANTLEIMLDKIKNAEKETNTGPLPESDVKIEQQPGHMTVTALSMPIDEVVHTQTSGFDS
LQNSLGITYGGPDPGFSITNAGLHASTSFNYDSNTGGLPLPDYSTTALGVDTTRSPLTAVLDNMAGGAMDFSGNLDWDSF
ENYTQTAHWGTESLQFFSGNPDQALQETVPSSTMFSCSLDLMGPS
>Gene005588|mRNA12639|coding|scf7180000011821|64115..68655|+|CTHT_0059410|j|mRNA12636, mRNA12637, mRNA12640, mRNA12638, mRNA12639|86.06 kDa
MQSRIDRLEGLVLSLMHGGANIDLAASSHILSVAGGSRLDAVSGTDTNPFTKRVESLDNNIQEDEESDIDDSLAHSLGCL
KVDPIRSKHVYLGEEHWHTILLDIAEVKNYFANHKRDLERSYERIKLSKPPTAKQPPTLLMGAIPATEDELRAELPPKST
VLALCSRYFSSMDSSINIVHAPTFYRQLQGHWNDPSKTPIMWMALLYAILCLAMLSYIKVGDEPPEWKGRALELADEYRL
RTVQCLIAGDYTKPTAYTVESMLLYTFCEYFSRWDADLGLWHIIAMTVRTALRMGYHRDGKWFPTLSPFEAEMRRRTWAL
VRMIDVCFSHRISLPNMLSDNDYDTELPHNLYDEDFGPDTKALPPSRPLSDPTRISFMIYKVKLCLQLGTILQITSRVKN
QVHYDEILRLDARLRETRAEIPPHLKLQPLDGSKDPLPLIMARFNIDILYLKIMCLLHRKYVPRARNNPKYAHSRRSAIQ
ASLDTLRHLATIYRESQPGGVLSSARWYFATVATKDFLLPAMLIALDLHFDNVAQKTDGKRGSSHVHFWTREQREEMIKH
LELTKDIEKGLADTSMEALKAANTLEIMLDKIKNAEKETNTGPLPESDVKIEQQPGHMTVTALSMPIDEVVHTQTSGFDS
LQNSLGITYGGPDPGFSITNAGLHASTSFNYDSNTGGLPLPDYSTTALGVDTTRSPLTAVLDNMAGGAMDFSGNLDWDSF
ENYTQTAHWGTESLQFFSGNPDQALQETVPSSTMFSCSLDLMGPS
>Gene000216|mRNA1264|coding|scf7180000011806|1464969..1466935|+|CTHT_0004240|=||35.89 kDa
MPNLFSILYQTSKSIFLHHNAASSLLSQLSPTSSILSRKMSTITFSHPTYKVPITLPSGLSQEQLLAFHPFSSWLSTLQA
SLSAQHTDPTHPFHAAPYTLNSITVQSYDLFRHPVPRLGFVKLTASITNRNRESLPGAVFLRGPSVAVLVILVPEDVGSV
KDEEKERWVILTVQPRPASGSLGFVELPAGMVDDETGDFAGAAAREMEEELEMKIRKGDLVCLSELAGDVQPEGATDQSG
VPLPHGMYPSPGACDEYIRIYMHERRVPRAQLAEWEGKLTGLREHGEKITLKLIKMKDLWRQAARDAKALSALALWEGLK
REGKI
>Gene005588|mRNA12640|coding|scf7180000011821|64208..70715|+|CTHT_0059410|j|mRNA12636, mRNA12637, mRNA12640, mRNA12638, mRNA12639|86.06 kDa
MQSRIDRLEGLVLSLMHGGANIDLAASSHILSVAGGSRLDAVSGTDTNPFTKRVESLDNNIQEDEESDIDDSLAHSLGCL
KVDPIRSKHVYLGEEHWHTILLDIAEVKNYFANHKRDLERSYERIKLSKPPTAKQPPTLLMGAIPATEDELRAELPPKST
VLALCSRYFSSMDSSINIVHAPTFYRQLQGHWNDPSKTPIMWMALLYAILCLAMLSYIKVGDEPPEWKGRALELADEYRL
RTVQCLIAGDYTKPTAYTVESMLLYTFCEYFSRWDADLGLWHIIAMTVRTALRMGYHRDGKWFPTLSPFEAEMRRRTWAL
VRMIDVCFSHRISLPNMLSDNDYDTELPHNLYDEDFGPDTKALPPSRPLSDPTRISFMIYKVKLCLQLGTILQITSRVKN
QVHYDEILRLDARLRETRAEIPPHLKLQPLDGSKDPLPLIMARFNIDILYLKIMCLLHRKYVPRARNNPKYAHSRRSAIQ
ASLDTLRHLATIYRESQPGGVLSSARWYFATVATKDFLLPAMLIALDLHFDNVAQKTDGKRGSSHVHFWTREQREEMIKH
LELTKDIEKGLADTSMEALKAANTLEIMLDKIKNAEKETNTGPLPESDVKIEQQPGHMTVTALSMPIDEVVHTQTSGFDS
LQNSLGITYGGPDPGFSITNAGLHASTSFNYDSNTGGLPLPDYSTTALGVDTTRSPLTAVLDNMAGGAMDFSGNLDWDSF
ENYTQTAHWGTESLQFFSGNPDQALQETVPSSTMFSCSLDLMGPS
>Gene005589|mRNA12641|coding|scf7180000011821|68728..70694|+|CTHT_0059410|j||32.40 kDa
MARVKNAIAFTMLKDGIPIIYQGQEHHYAGADTPRNREALWSSSYSTSSELYQWIAKLNQIRTWAIAQSSDFLTYNSHPI
YYDSHTIAMRKGSSGSQIIGIFTNLGSSPSSVNVTLRSSAAGFSAGQTLVDVMVCTAHTADSTGNLAVTIWNGLPKVLYP
LNRLIGSGICPSLIDLRPTATDITSTAIETSTPTSTSGCSLISVYITFNVSVTTDWGETVKITGNVPALGNWNTADAVAL
SAEGYTSSYPIWSGTVSLTPGTVIEYKFIRVGSLGTISWERDPNHIYTVPCATATVSSSWQG
>Gene005590|mRNA12643|coding|scf7180000011821|81199..83800|+|NA|u|mRNA12643, mRNA12644, mRNA12645|25.63 kDa
MKASSCFTSRSQMLWAASKAHHKAPFISYNIVGKQLMEHATSGEQFDQCRQIYDALRRPQQNRREHLPLSLQQKRHTFLS
EDVCMNLLREVGGINCGVDSGPGVRRYLAIGMDKSARSPCILASPTTDECQLKSTLKQYPFDYETGPNELAIERIAHYLQ
LSQKESTVNSLRRLVKSLASLFYDKRATFLSTSIVERLGEVKVVNAHFSLDKDNDSFLIHDGQESH
>Gene005590|mRNA12644|coding|scf7180000011821|81199..83800|+|NA|u|mRNA12643, mRNA12644, mRNA12645|21.62 kDa
MEHATSGEQFDQCRQIYDALRRPQQNRREHLPLSLQQKRHTFLSEDVCMNLLREVGGINCGVDSGPGVRRYLAIGMDKSA
RSPCILASPTTDECQLKSTLKQYPFDYETGPNELAIERIAHYLQLSQKESTVNSLRRLVKSLASLFYDKRATFLSTSIVE
RLGEVKVVNAHFSLDKDNDSFLIHDGQESH
>Gene005590|mRNA12645|coding|scf7180000011821|81209..83753|+|NA|u|mRNA12643, mRNA12644, mRNA12645|21.62 kDa
MEHATSGEQFDQCRQIYDALRRPQQNRREHLPLSLQQKRHTFLSEDVCMNLLREVGGINCGVDSGPGVRRYLAIGMDKSA
RSPCILASPTTDECQLKSTLKQYPFDYETGPNELAIERIAHYLQLSQKESTVNSLRRLVKSLASLFYDKRATFLSTSIVE
RLGEVKVVNAHFSLDKDNDSFLIHDGQESH
>Gene005591|mRNA12648|coding|scf7180000011821|88664..92250|+|CTHT_0059460|o|mRNA12648, mRNA12649|59.19 kDa
MFARGKSKERSSTRKVTPPGPTYMTSEQFAAYLADLRNNRVNRPAGARPLPNPPKHDSTGVSGSARASVDAPTNSEIVPS
PQSHHQRSQLDVNSQSPSIIRHAVSPSMSSRYPTLSGGRDYYPDKPVQPLKPSEVVPSATYIERGQRWMEKEEAHSLRRA
MEDMDLRDRLRKQKVSDDELSEEERIYQAALNEAAELVWQHQNPGKVPPPGAPYRYRPHLRKNSYAHARTASTGLYGKDV
APTGLARNSHHTRSMSGSSTEGDSPRLATSRTSFSSSRQGQGSETPRQTFGSGHETNKPYGDVASGTPSACVPGARARGR
QRRNISGEVGKPFSPDQIWEEPDAETSSQAQHPIRDEETPLRPKPSDPLNRAPVLPSGSTSNTASRSSVQKLISKYEIHR
NPPSQSRNPEYTINAHLPTATSRDDVPRKHGMEIRSEDIRQATSKKLKDRSPKLPTPSAVSDSPGRPIKSQDPAAESALR
RSSSRADLINSKHSGKRNKRSLLSLLRVILRPRQSLRCGHRRGSAPPTPLARLLFR
>Gene005591|mRNA12649|coding|scf7180000011821|88664..92250|+|CTHT_0059460|o|mRNA12648, mRNA12649|96.39 kDa
MFARGKSKERSSTRKVTPPGPTYMTSEQFAAYLADLRNNRVNRPAGARPLPNPPKHDSTGVSGSARASVDAPTNSEIVPS
PQSHHQRSQLDVNSQSPSIIRHAVSPSMSSRYPTLSGGRDYYPDKPVQPLKPSEVVPSATYIERGQRWMEKEEAHSLRRA
MEDMDLRDRLRKQKVSDDELSEEERIYQAALNEAAELVWQHQNPGKVPPPGAPYRYRPHLRKNSYAHARTASTGLYGKDV
APTGLARNSHHTRSMSGSSTEGDSPRLATSRTSFSSSRQGQGSETPRQTFGSGHETNKPYGDVASGTPSACVPGARARGR
QRRNISGEVGKPFSPDQIWEEPDAETSSQAQHPIRDEETPLRPKPSDPLNRAPVLPSGSTSNTASRSSVQKLISKYEIHR
NPPSQSRNPEYTINAHLPTATSRDDVPRKHGMEIRSEDIRQATSKKLKDRSPKLPTPSAVSDSPGRPIVSFDKNWKPPEE
ATDERSEESRSGRRIGPATVLVPGRLDQQQTQRQAQQAIPAISVASDSAASSKPALRSPSRQRTAHPPRPPSLQVDAPTP
SSIPTIAVSDSSSSSPTPPSIVIEPDGGARDGPSNPVIVTPDDNNINNSCNGSSRPLPTPQPGAPRVRHQPRPRDPWPLD
NHSFSTRSAARCHECNGPIQGRFISLAGSTERFHPECFTCYACGTSLEALEISPEPEEHRAARLDRIRRRRAGEILPEEP
GKTMAEDGDERLRFYCHLDWHELFAPRCKHCKTPIMGEHVVALGAHWHIGHFFCAECGEPFGKGQTHIEKDGYAWCVSCQ
TKRTERRAPKCRKCRKAVIGQYIKALGGEWHDECFRCGSCGGGFDDGQIFPLEGRAPPGETFVLCTRCMEMELKA
>Gene005592|mRNA12651|coding|scf7180000011821|95364..99336|+|CTHT_0059480|=||108.10 kDa
MSPAFNIPDSIESSRGSSQSPHHGLNPEEMADIEATSQDNAVRVGEEIDYFAAQLDRYDADQTGSPPERRSRAFQLVDSY
YTFTRKRLDRLRERQARQRSAQRGSWQRAGSIEMDLDDADEENDDILDEELQQLEDEVQIWDLLRRILPLRYHDATQNQK
KEHDGSTKSRRQWWNEFMVSDSVARERKVVLEWLQNSASYGPPIDEVVSDLQHNAERGDILAHGWLHTRHKIKLQKSVNA
YQGVLDPRDAAAAQSHLSSNSLITQLDPDAVTRQARKLEPQDESFERAIWLGCFEMLRRGCSMSEIREWLAVRTELWRAF
SIAPLPLSNPDDEEQPDFDPVSLILWRRMCYAIATDGGTSDYDRAVYGLLAGDIPSVEKVCKTWDDVLFAHYNALLRTQF
DLFLIKHGGDAAAKAAQQFPSFNAVAYHGDPATATKRLIDSLETGMKTSAEAFRPAKALQAAIVADDLDKFLFHQGLLLS
IRANKKEKSKLIPEYPFPHESFSDKKYYDLGDHQGLRILAHVLIIILTLDRLSGVAKDKGPLQARHQAAENSIAAYISYL
RLVRLEEMIPLYCSKLHGPRVYSTLSRNLIHIVDIDARLHQLTIMRNLGIDVSEFVKSQPLIYLDDVQDELVSCDAKDQF
KILEDGPATLKYGRLVKPDFFGDDADYVDPEDDALIRSMEWLLLVPGLFVETCAYAVRIYKYFLKRTRLRAARAFSRRVR
GHEIIRTKFPNLLKDVDENDPAAWFEEFAAAQLPSDLLESCPASQEKLITITRHLWELESLVRALDSIETLTSLAALTRE
ESVPMTREMWQEVSQTVRIAKACMRPVLKEWLLTTYDGRSVEQDFLDIRQAYIPETILAYISCLHFAGTSLSRDNLLECM
DLAAIIAEKDSDVAKEFMRCGRMKELVEAFASASKALAIWSGEKKGSQTNSKKLRELGWSRELWSIKS
>Gene005593|mRNA12652|coding|scf7180000011821|104029..105687|+|CTHT_0059500|=||40.86 kDa
MSTFYIENKNVGNKAESEDWRIRGYNPLTPPNLLQHEIPQTVESKRTVLQGREEAVSIIHGTDEKQRLLVVVGPCSIHDP
KAALEYCDLLLKEKEKHKDELLIVMRSYLEKPRTTIGWKGLINDPDIDNSFNINKGLRISRQLFVDLTSKGMPIASEMLD
TISPQFLADLLSVGAVGARTTESQLHRELASGLSFPVGFKNGTDGTLTVAVDAIGAVKHPHHFLSVTKPGVVAILGTIGN
EDCFVILRGGSRGTNYDAQSIAEAKAALAKAGLKQRLMVDCSHGNSLKNHKNQPKVAACLAEQIANGEEGIMGVMIESNI
NEGNQKVPPEGPCALKYGVSITDACIGWDDTVKVLDMLADAVKKRREVLAQKAASA
>Gene005594|mRNA12653|coding|scf7180000011821|106035..107858|+|CTHT_0059510|=||35.78 kDa
MLARSCLRSARAFAGARNGAVQIAKRHASSSSSGSTAESPLRLNIAAAAATAVAAGSIAWYYHLYGPTADAMTPAEEGLH
PTKYPWVHNQWFKTFDHQALRRGFQVYREVCASCHSLSRVPYRALVGTILTVDEAKALAEENEYDTEPNEQGEIEKRPGK
LSDYLPSPYKNEEAARFANNGALPPDLSLIVKGRHGGCDYIFSLLTGYPDEPPAGAQVGAGLNFNPYFPGTGIAMARVLY
DGLVEYEDGTPATTSQMAKDVTEFLNWAAEPEMDDRKRMGMKVLVATSILFALSVWVKRYKWAWLKTRKVVYDPPKNVDK
KIRF
>Gene005595|mRNA12654|coding|scf7180000011821|107933..109235|+|CTHT_0059520|e||8.95 kDa
MRLVGNTRRGRKGSWKIGGSGGLGERYRISLVMTWKRMEGVGLGVVRRDTGRGLNFVGADVFHSKRFLTARRPRTCPRR
>Gene005596|mRNA12655|coding|scf7180000011821|113086..118812|+|CTHT_0059550|j|mRNA12655, mRNA12656|111.90 kDa
MLPMLGPKLNYDIIGALAISTVAFLSGPAVKYAWQSHRRRLEGYTEVDEDGNLYKDDDGIATEDSIRAYSDTRPRVAVLL
GVILGLGTSVAANVVRLVENGSSNVVPGVTDWAETLCWVFLCLQYACLPKKHHHNTKFRITLVGSVSAILTAACVALRHG
YEALERLTDPAAAPRSRVLALLYLGQFLLAIATLTAFSSFQLRPDVYHNMGLVDQQYTLSLLSRLSFTWNRGIFGIAEER
DMTIDDIPNLDYSTRSENVKSRFLENRTEEPLWRQLIRMYAAEIVLQWVLTLVISFLSLLPQLLLYGFLADLERGHKGTS
SDPSLFIMVFGLLFCQVLQVGFNNWLKWVTASRLEIPLESLLQSMVFSKALNQYETATPGLNHSNDKYQQETKKESDSKQ
SIINHMRLDSERVTMFCSYNTNLPLAVFKFIFAGGFAVHLMGWLPMLCGFSAAVIMVPISTSVSRKLAQLNRELMTSRDG
KAHLLTEALQGMRQIRYAALEHTWEKKIMESRSEELRQFWKSALWQCLTTLLMNLGPVFLASAAFGMYVWQNGTHIRPSV
IFTSLGLFDQLEEAVSLLPTLQVSMLEAWTSIERLEKYFRQPDKDVIIEPANVIELENATVSWPTIKDDNARTPSRGHHP
EARSVLRNATLRFPLGGLSVITGKTGSGKSLLLAALLGEVNLLDGIIRMPVPQQQTDDASRDAWIVPGRTAFVSQIPWIE
SGSVRDNILFGLRFVEGRYRKVLAACDLEKDLAVLAHGDDAQVGPKGVTLSGGQRWRIALARALYSEASILVLDDVLSAV
DAHVGQLIVDRALTGELARGRTIILATHHAELVLPHARYVVRLKGGEVEAAEELSPLSDVSEVAGTAGPACLDQDGPSAA
QAGYALSGPTDGLSSRLDQQFLVQNQARPEEEKRETGRVKWKVYMAYYGASGGILPWLLAVFLVVFSHGMTVARNWSLKE
LSRHSTENIPFALFTTQTTASLGFWYPKQVVTDTDDDDGINGVVFCKS
>Gene005596|mRNA12656|coding|scf7180000011821|113094..118793|+|CTHT_0059550|=|mRNA12655, mRNA12656|182.37 kDa
MLPMLGPKLNYDIIGALAISTVAFLSGPAVKYAWQSHRRRLEGYTEVDEDGNLYKDDDGIATEDSIRAYSDTRPRVAVLL
GVILGLGTSVAANVVRLVENGSSNVVPGVTDWAETLCWVFLCLQYACLPKKHHHNTKFRITLVGSVSAILTAACVALRHG
YEALERLTDPAAAPRSRVLALLYLGQFLLAIATLTAFSSFQLRPDVYHNMGLVDQQYTLSLLSRLSFTWNRGIFGIAEER
DMTIDDIPNLDYSTRSENVKSRFLENRTEEPLWRQLIRMYAAEIVLQWVLTLVISFLSLLPQLLLYGFLADLERGHKGTS
SDPSLFIMVFGLLFCQVLQVGFNNWLKWVTASRLEIPLESLLQSMVFSKALNQYETATPGLNHSNDKYQQETKKESDSKQ
SIINHMRLDSERVTMFCSYNTNLPLAVFKFIFAGGFAVHLMGWLPMLCGFSAAVIMVPISTSVSRKLAQLNRELMTSRDG
KAHLLTEALQGMRQIRYAALEHTWEKKIMESRSEELRQFWKSALWQCLTTLLMNLGPVFLASAAFGMYVWQNGTHIRPSV
IFTSLGLFDQLEEAVSLLPTLQVSMLEAWTSIERLEKYFRQPDKDVIIEPANVIELENATVSWPTIKDDNARTPSRGHHP
EARSVLRNATLRFPLGGLSVITGKTGSGKSLLLAALLGEVNLLDGIIRMPVPQQQTDDASRDAWIVPGRTAFVSQIPWIE
SGSVRDNILFGLRFVEGRYRKVLAACDLEKDLAVLAHGDDAQVGPKGVTLSGGQRWRIALARALYSEASILVLDDVLSAV
DAHVGQLIVDRALTGELARGRTIILATHHAELVLPHARYVVRLKGGEVEAAEELSPLSDVSEVAGTAGPACLDQDGPSAA
QAGYALSGPTDGLSSRLDQQFLVQNQARPEEEKRETGRVKWKVYMAYYGASGGILPWLLAVFLVVFSHGMTVARNWSLKE
LSRHSTENIPFALFTTQTTASLGFWYPKQVVTDTDDDDGINGVVFWLLVYIGIELGSSVVELLRVVAFYYIGFGASKALF
QRMTHAILRAPLHWIDTVPAGRVINRFTSDIFTLDKQLAPYLSNAIKASLFLLVIIAASVTVSVYIIIFGSILLLLYIRL
AHEFILVARQVKRINSVSHSPIYDQFSSVLSGLSTIRAFGRTNDYMSRMYQLIDNGAKATWALELSNRWMTFRMGVVGAL
FVSIVATAVSLREVNAAMAGFSLAFALRYTNALTSLLQAMTAVELGFNACERVLEYAEIEAEPEGGEDPPAAWPAEGRIE
VKELTVRYAKNLPPVLNGLNFTVGAGERVGIVGRTGAGKSTLAAVLFRLLENVEGTILIDGIDVSKLKLSQLRSRLAIIP
QDPFLFSGTLRSNLDIEDVLEDRELFEALKRVHLIEEQFLMPSIPMLIVTPSASSSRSASTLSTLGSRHPSSSSIRSSNP
GPNELRSEPRPNPIPPVLPRSNVPLPVADPSNPFSNLSLPINAGGLNLSQGQRQLVCLARAMLRRPKIIVLDEATSAVDR
ATDTIIQESLRETFAATGCTVLVIAHRLSTVADFDRVMVLDGGRVKEIGAPRELLIRGMRKDKENGSRRQNRDSKKNEGG
LEDGVAGAFWELVKKSAEKEKLIEMILGEEKDGIMRRFLSDNKGKQREE
>Gene005597|mRNA12657|coding|scf7180000011821|127503..129343|+|CTHT_0059570|o||35.89 kDa
MLLPSALPSDSSQQPWTQPQPQTQAPSPAPPPLMTRIQTALFNSPPPSPPRLSTENAFGSVFNSCRTLQALIAAGNQPSP
PLEPSVEPITPPDLSFSELPTPPLAPAASPPLKLRLRARRTENNKDTTGATNGEHGPQRMKIHKRSAAGGTARGHGLKRR
RPAVEEDTLARESAGEESMSDIEGGQLLGSATSSFSAQPHLPREQKLPPLPRTPRRSRIAPEVLPLGLERSDFHTLASEQ
GPQVNNEPKGTDIVTESDGSTWSIEEDRVLVELVLEKLKLSKEDWQDCARSLGKDRSSLGRRWKSLMINGDIGLKKNGSR
RARLYGTWR
>Gene005598|mRNA12659|coding|scf7180000011821|134152..135433|+|CTHT_0059590|x|mRNA12659, mRNA12660|30.21 kDa
MKTGISLSLHRQFNMTRSVLSEEQSNSLAKSPFLTLAGAIQTAPASKTPNPTAKPSFGEKKATVISQCPPERLSERITIH
TGYRPGLLGRTLSMHLAFYHSLTGWGRLFEAKLAIGIGDLLTRLDQPVNEVWLAVLSPNASSPSPGNGAGVGQDNVEGEI
VGVIYIDGEIERQPDVARVRCFIVDESVRGRGVGRTLLRKAMEFVREKGFRECRLSTMRELTAARRLYEREGFRPEGKEV
WFEEFGTGVWEMRYVWRREDCSEEKGQGSSL
>Gene000217|mRNA1266|coding|scf7180000011806|1467611..1471065|+|CTHT_0004260|j||64.22 kDa
MSYQTTRTSGLTLGQGLTLDTDTESSTHYTERTPLLAGTPTPPPSSPVPSRLPSPARGDNSRRSSRTNYGNDDGVRGGFS
ALEQVKSQLRKRVIPLAMVLIFLLELSVGIMQPPQNAIMESIICRKMHPEVFTPPPPGTGPEEGLLPPALPGPDNLDHMS
LAMSGPRTIPSRPVRPRLRYYPGLVLADDPLCKGSDVQGYLATVVGWQSTFDSIPGIVGSVPYGVLSDRWGRRPVMGLSL
VGIGLSFAWCYGVYFFSRFVPLRVVWFSSAFQLIGGGGAVAIAMMYTVIADVVAISTRATVFFHMTAAFLASQMIAGPTG
GTLLAWNPWIPLLLALALLVICCFLAFFAMPETVHVHDHHNTSAALDEDDDPAASKLLRKARAGLEEVYTFILGNTRLAF
LIISMVFIILGRIVGEVLLQYSTDRYGWSWTKASLVLTIRNAGSLLTLLVLLPAASWVLISRRGLSAMEKDLCLARWSGV
VQVVGSVVIAAAGNGVMYAIGLVWFAAGAGMTSVVRSLLNALVEEHHVGTVNSLIGFMEMISVAAASPMIAESLKLGLKL
GEPWVGLPFITAAVFFGVATVIVSMFRLPKRADTGDPA
>Gene005598|mRNA12660|coding|scf7180000011821|134257..135436|+|CTHT_0059590|x|mRNA12659, mRNA12660|20.19 kDa
MHLAFYHSLTGWGRLFEAKLAIGIGDLLTRLDQPVNEVWLAVLSPNASSPSPGNGAGVGQDNVEGEIVGVIYIDGEIERQ
PDVARVRCFIVDESVRGRGVGRTLLRKAMEFVREKGFRECRLSTMRELTAARRLYEREGFRPEGKEVWFEEFGTGVWEMR
YVWRREDCSEEKGQGSSL
>Gene005599|mRNA12661|coding|scf7180000011821|136165..137338|+|CTHT_0059590|x||10.35 kDa
MNQLGLETGGTHSKVTHIREEDVDLDDLLEGRAGLLKYSLQIVDTLTSLFLDGALNQVALRVAGDLTRAVDGSRSLDGLG
LEGREYHNWASLTSLG
>Gene005600|mRNA12662|coding|scf7180000011821|138043..141129|+|CTHT_0059600|j|mRNA12662, mRNA12663|89.52 kDa
MAGSPAPQGALRQRIVASTPKKTKESKDGAASDAELDKLVKEAAAAKAPAGSERDYKIAFAIITALAFLTRFWGISHPDQ
VVFDEVHFGKFASYYLQRTYFFDVHPPLGKLLFAFMGWLVGYDGHFHFDNIGDPYVINKVPYVAFRALPAILGSLTVSVV
FLIMWESGYSLPACILASGLVLLDNAHIGQTRLILLDATLVFAMACSLLCYIKFYKLRHEPFSRKWWKWLILTGFALSCD
ISTKYVGLFAFITIGSAVCIDLWDLLNINRPKGALTLPQFGKHFAARAFGLIFMPFMFYLFWFQVHFSILTRSGPGDDFM
TPEFQETLSDNIMLANAVTIDYWDTITIKHKETKAYLHSHPDRYPLRYDDGRVSSQGQQVTGYPFNDTNNWWQILPAGPF
EEPKLGRHVKHRDLVRLRHVGTDTYLLSHDVASPYYPTNQEFTTVSFNEAYGDRAADTLFEVRIEHGKPGQEFKSISSHF
KLIHNPSKVAMWTHPTPLPDWGHRQQEINGNKQIAPSSNVWLVEDIVSLPADHKRREKPERKVKTLPFLRKWFELQRSMF
WHNNQLTASHPYASLPYQWPFLLRGVSFWTNSETRQQIYFLGNPVGWWIASSVLAIYVGIVLADQFSLRRGIDALDHRTR
SRLYNSTGFFFLAWATHYFPFFVMGRQLFLHHYLPAHLASTLVTGALVEFIFSPEAPEHEIAAQQAKSSSSGKRGGVAMK
RHITARERFAGQSLMGSWIATAVILALVAWSWWFFLPLTYGYPGMSVQQVLRRKWLGYDLHFAK
>Gene005600|mRNA12663|coding|scf7180000011821|138043..141129|+|CTHT_0059600|j|mRNA12662, mRNA12663|76.92 kDa
MGWLVGYDGHFHFDNIGDPYVINKVPYVAFRALPAILGSLTVSVVFLIMWESGYSLPACILASGLVLLDNAHIGQTRLIL
LDATLVFAMACSLLCYIKFYKLRHEPFSRKWWKWLILTGFALSCDISTKYVGLFAFITIGSAVCIDLWDLLNINRPKGAL
TLPQFGKHFAARAFGLIFMPFMFYLFWFQVHFSILTRSGPGDDFMTPEFQETLSDNIMLANAVTIDYWDTITIKHKETKA
YLHSHPDRYPLRYDDGRVSSQGQQVTGYPFNDTNNWWQILPAGPFEEPKLGRHVKHRDLVRLRHVGTDTYLLSHDVASPY
YPTNQEFTTVSFNEAYGDRAADTLFEVRIEHGKPGQEFKSISSHFKLIHNPSKVAMWTHPTPLPDWGHRQQEINGNKQIA
PSSNVWLVEDIVSLPADHKRREKPERKVKTLPFLRKWFELQRSMFWHNNQLTASHPYASLPYQWPFLLRGVSFWTNSETR
QQIYFLGNPVGWWIASSVLAIYVGIVLADQFSLRRGIDALDHRTRSRLYNSTGFFFLAWATHYFPFFVMGRQLFLHHYLP
AHLASTLVTGALVEFIFSPEAPEHEIAAQQAKSSSSGKRGGVAMKRHITARERFAGQSLMGSWIATAVILALVAWSWWFF
LPLTYGYPGMSVQQVLRRKWLGYDLHFAK
>Gene005601|mRNA12668|coding|scf7180000011821|160831..164476|+|CTHT_0059630|j|mRNA12668, mRNA12669|71.53 kDa
MAPPTGPRRGGSAQKTALRPTRGGGISKHRPAPKTDIDGDIAMGGPPADTSKRGSGSSGRGARAGRGGRATSRMAQNIRN
YATELAVGSNGAKTQPNKTVIKILGLKNSKAASNPDGGLRSLLDFLERKSKEKITLGRGIIDGDYVWLKVNKDDAQHLLR
LNGFTYAGATLTIEETNEPMPALSSQSKLSQAAQETKQKLTSCLARRYNAEQKLLDLSALGTDETLSSLGSFNNQSLAEK
SFKALMHLVSNEYKDPEQKNEAIQAVSLARNDILDVGQVYSLAVTLPRLRRLDLSGNNLENLSKISKWQQEFRFLEELHL
TGNPVTTLPNYATEIKKWFPSLQILDGQQIRTPQEAAESLKSSFPTPLPQLPSNVRDGENNVASTFLQAFFQLWDHDRLT
LIPQFYDSETTFSVVFATDSPQDPASSSCSKFSRNLNILSPRHPSTLQRLFVGSNLIADLWKVLPATRHPSLDQTSQWLI
DCHTFPHLADPTGMAPYAMGLMINVNGQCEEADISQNLYGTRTFSRCFILGPSKPGAPHPYRVLSDQLTLHTWKPQPAPQ
VGTVPPPAVAAPMPGAVPIPTATPAVAPVPPVMGDEPDDATKAQLIAEVSRRTGMNVEYSQMCLTGAANWNLELALQSFE
QQKANVPPEAFISQPQV
>Gene005601|mRNA12669|coding|scf7180000011821|160831..164476|+|CTHT_0059630|j|mRNA12668, mRNA12669|71.53 kDa
MAPPTGPRRGGSAQKTALRPTRGGGISKHRPAPKTDIDGDIAMGGPPADTSKRGSGSSGRGARAGRGGRATSRMAQNIRN
YATELAVGSNGAKTQPNKTVIKILGLKNSKAASNPDGGLRSLLDFLERKSKEKITLGRGIIDGDYVWLKVNKDDAQHLLR
LNGFTYAGATLTIEETNEPMPALSSQSKLSQAAQETKQKLTSCLARRYNAEQKLLDLSALGTDETLSSLGSFNNQSLAEK
SFKALMHLVSNEYKDPEQKNEAIQAVSLARNDILDVGQVYSLAVTLPRLRRLDLSGNNLENLSKISKWQQEFRFLEELHL
TGNPVTTLPNYATEIKKWFPSLQILDGQQIRTPQEAAESLKSSFPTPLPQLPSNVRDGENNVASTFLQAFFQLWDHDRLT
LIPQFYDSETTFSVVFATDSPQDPASSSCSKFSRNLNILSPRHPSTLQRLFVGSNLIADLWKVLPATRHPSLDQTSQWLI
DCHTFPHLADPTGMAPYAMGLMINVNGQCEEADISQNLYGTRTFSRCFILGPSKPGAPHPYRVLSDQLTLHTWKPQPAPQ
VGTVPPPAVAAPMPGAVPIPTATPAVAPVPPVMGDEPDDATKAQLIAEVSRRTGMNVEYSQMCLTGAANWNLELALQSFE
QQKANVPPEAFISQPQV
>Gene000218|mRNA1267|coding|scf7180000011806|1472531..1478536|+|CTHT_0004270|o|mRNA1267, mRNA1268|100.56 kDa
MVSFFGIRFGEKKKKSDRNIQEKQPQSQQQKWKRIDQNALGEGQFFGKNVHHTVVVNGSIRSVSRAGTPNSARSPYFHDT
HNLAAASMFDLNNLGPGRRGSQSSLNLKAAASDINLRGRFRANNMSSISLTAPNPAFAAPSSSRPGTANGRSKPWVNPLD
VHFCRNTPSGPATPKSPLATSPLQLPPTPTTDDAESKSVFGEDADKMVEQVMASVNKMEEEAKKARERERELEKQRETAR
LEMQRLERQKSTESTLSMRRPSVAQTDPEPDPEPLPALPALPDPEPAAAPKANPNSRPSSRGGPTAQIRSPLIHQGPPPT
DPPTQSLPQLPAAALSRQGSNATVRPGTSGSAASSSASQEASSPTIVARPFGAAYQGITPSSPTSGSPNTQGAPKKIYRP
YRPSPLTGPSLLNPGLGATSPPPKSPLLGKDYVESPVLGGYPPSAARANDEVKTPDAPKTPVQETKGLEPLLASLTSPSN
MTSPATSIRRLSLDEEPIDQSLRPIIREVTAKRETVLTPRQHSLSMKIEELEKSLLTAQRQAHMSTTEESKRDSMTSSFY
DEMDKFDDDDDGPILPAPLRIHPAERELTATPSSPRTAALVTAPVASPPTIPATGPVSSPPTIPAAAPAKRPESPFRIPV
RRGPPPRRPTLDEYGVSPSQVSRRAGTATPTSRSGSFDDHSRGPSLDNGSRGGSIDNYSRSNSLDNYSVQNSPASRAQTP
QLRHPNWRRDPPPAPSPIVEEAPPHPPNPNGFVDTGFNFDFGPSVACPAPPTPDSANWPLQSSVPEKPAASPPRAITESP
EAIQSNHTRGRLARANVPPPLNLQFNNFNFSPDAPSRDPTLFSQKSLLTPPLRTAPPPTTGSMEVDSRPDTSSRANGVGN
GSAGLAASPRLVSQFPPDDDRAAAFMGIGVARGPSIRQVRRPPQSQGGRLEMVDEFGTGFI
>Gene005602|mRNA12670|coding|scf7180000011821|167499..171236|+|CTHT_0059640|o||86.82 kDa
MPLPKPKVALNNACSVIFNNTLYVYTPDAFQSLRLEPGAEWKTLPHGEKVTGGVCVGAHTGVSETSSFWVVGGIGTSEDY
HGLQKFTYSTGTWETIKLPEDGKVTHQRQGHAAVYLNATDSILVYGGSQDLTTNPSSQTYTIRASAPYTALAHDGAIAPP
SSKPILLPWSTYEAVLVGGSTWNTQVMLFNGETGVWQDSGATLLAPLPKDTSAIQGALLTGDDGSKNLITFDASVSPNLV
QRHILYTAPGQPVINSVPVRRRSSRRMARRAEPLTLQNWPAYNSTLAPTTTRSNYALAQGPDGMIVIAGGNEDDVLCMFD
AKQNSWQDANQKLGQFRLLSSDTTSSTVSTTKTTAATVSTLATSVSSTASPTGLVTATTAAETATSTPDVRVQTLSGDGK
GPSVNTVLGAVLGGFFGLAAILAAIYFVLRRKKLRESYIRRTSGEASNEKDGVGFSKDTYTAGTVYRGGHQYNDSQNSFS
SMAILMGHAEPSKPRLPPLRLGRKGSSSSRRKSSTSTFKDFKAAISKPILHEVQSMSSTQFPPRPPRDDTSGSSTPASNG
PEPRPRNLTGVVADDATRRSSGWNRYWSGGSALNILGFGSGNKDANLTPNPNGPAGLTPSNISRPTTFHSESGSSHYSDP
HRMTRDSATVPPLQVFTNRDHPRMSFSRVRTQSPTIEVPESPLHEGMSVKIEGGPSNTTTNGSTTSGLAVLGLEEPRPVS
AMTYGSASQYSSGIPESVAEAWDPTATSSSASNSRDSNKPWGDGRPYMGFGGYPTPLAPASAARAQQTLQQGGTQPKRNM
QEPVRDDMSWLNLNAS
>Gene005603|mRNA12671|coding|scf7180000011821|172115..175481|+|CTHT_0059650|o|mRNA12671, mRNA12672|84.55 kDa
MDPSTSWAVGDRHGATVTDDALQQFLNNMNMDAAMGNLADGMNYDFQDFPTTVATAPMLSAHAPEPLDLTMSGTDAAQAA
AAAAAMLVSPAMGPVQSIATTAPPFGSIPASMMPPPTPSGAVVDSIDAQIQFLQQEKLRHQQRQLEQQQQAAALFARQQA
DIIPPTPQSFEMQPGASQFLGQSNATEQHHHHHQQQRQSVSFQSLTDQSDVSFTPLVSPAVTPLDANFSIESQFNVTGTM
CFSPLTSPALHAQNDCLNVFDQRQTMNDSPIEMDLDSTVAAAQNQPPGDLAKKMRKNAAKARAKSGAAGIKQSPISKHVR
RKTATTPSLSAQALSEIAEGVENSNIQDNQQLLLPTPMMPTASSSSSTASVGGITDSENGSTSPEAMPDSVTSEMPPPPL
PRSRSAKPSPFLAPQGGAGGVLGSLQPRQGVASPATPASLMKLNSPGTRSSGVKAGSHGAVDNDHIEAFSLPESASFGHS
TIVPAPSTSQPVESTSTQPTPKQPPKDSGPFSKTPALVPLPSPSLRIPPTAVSSAAPSPQIPAMNSGLDSRKTTPQIVPR
NSKKRPSVSSIPAGATISPALRPKISPNIKPLIPGGGQDVIDEEEASRILASKSNYQRILEGNHLPGVSYPSELSANLTQ
KRTSHKLAEQGRRNRINSALQEIASLLPKKTFLQQQLKESSEGEGGGNNSSEGGQGQGQQRKNSGGVPISKASTVEMAIE
YIKQLQREVAEATKRAEEAERRLREREERERAGCKESKESGKGETNNKDGDVKTDEDSKEQSQKEDRGKDLDATMTESC
>Gene005603|mRNA12672|coding|scf7180000011821|172115..175481|+|CTHT_0059650|=|mRNA12671, mRNA12672|87.50 kDa
MDPSTSWAVGDRHGATVTDDALQQFLNNMNMDAAMGNLADGMNYDFQDFPTTVATAPMLSAHAPEPLDLTMSGTDAAQAA
AAAAAMLVSPAMGPVQSIATTAPPFGSIPASMMPPPTPSGAVVDSIDAQIQFLQQEKLRHQQRQLEQQQQAAALFARQQA
DIIPPTPQSFEMQPGASQFLGQSNATEQHHHHHQQQRQSVSFQSLTDQSDVRRPLDNVHHYHHRGSEHLTDRLQVSFTPL
VSPAVTPLDANFSIESQFNVTGTMCFSPLTSPALHAQNDCLNVFDQRQTMNDSPIEMDLDSTVAAAQNQPPGDLAKKMRK
NAAKARAKSGAAGIKQSPISKHVRRKTATTPSLSAQALSEIAEGVENSNIQDNQQLLLPTPMMPTASSSSSTASVGGITD
SENGSTSPEAMPDSVTSEMPPPPLPRSRSAKPSPFLAPQGGAGGVLGSLQPRQGVASPATPASLMKLNSPGTRSSGVKAG
SHGAVDNDHIEAFSLPESASFGHSTIVPAPSTSQPVESTSTQPTPKQPPKDSGPFSKTPALVPLPSPSLRIPPTAVSSAA
PSPQIPAMNSGLDSRKTTPQIVPRNSKKRPSVSSIPAGATISPALRPKISPNIKPLIPGGGQDVIDEEEASRILASKSNY
QRILEGNHLPGVSYPSELSANLTQKRTSHKLAEQGRRNRINSALQEIASLLPKKTFLQQQLKESSEGEGGGNNSSEGGQG
QGQQRKNSGGVPISKASTVEMAIEYIKQLQREVAEATKRAEEAERRLREREERERAGCKESKESGKGETNNKDGDVKTDE
DSKEQSQKEDRGKDLDATMTESC
>Gene005604|mRNA12674|coding|scf7180000011821|176539..179784|+|CTHT_0059670|=|mRNA12674, mRNA12675|86.19 kDa
MSDSESVDYLQSDFDPWTLTVPRLRSILVTHNVPYPATAKKPQLIELFNKHVVPQSQAILARRLRAKRSSMGIIDADSQD
TGTSTDFDHDRDLRPPPSVSSRRSRSPRKSARVKREPEDSDRDHHLPPATPSFRESPRKRSSRSASIQPASTYDSDVSVP
DTEPARSVRGHRLTTPVPKLEPPEEEDDSFFKRTPETEGIFTDDNPFQSGANTPASAFKTPASTRRKTTMGVFESARKTP
STVTMSSRRRTEDPIYTGQEIEEPPSTISSVNTSRTIEVPFSSRAYRSKTPETVQYEETEPDEEFTPEEQLALMEEERAN
PELAAARRPPEPPKRRSSLWTPIWVLFTTLLVAYAAWYRQEKIAVGYCGLGREPTEVLPSSLPIPEWASEVAAKLDIQTI
EVPDWLRAAFKPQCEPCPPHAYCYEDFTARCESDYLLKPHPLALGGLIPLPPTCEPDSDKLRRVQAVADKAVEELRERRA
KFECGESLEPNGPPVDSPAIEEEELKAILSKKRSKRMAAEEFDELWVAAIGEIKAREEVEVQQVETPTEFRAGPGTGGYP
HSFPTPKLSSHSLARLPYACAIRRSVKLGVARHRLSIGGVIFAVFMVLYARRRYLRNRAWAAQIPTLVDEVLGRLEAQKE
LAFEAGGDEVDAFLFLPNLRDDMLRSIHNIKEREALWQRVKVVVEQNSNVRTGQREGRNGEVGRAWEWIGPTMSRTGDGS
TARRRNTMGMRVSWGEDVKGSGDETPKAGDRTFRKWEEGGTGRVIY
>Gene005604|mRNA12675|coding|scf7180000011821|176539..179940|+|CTHT_0059670|j|mRNA12674, mRNA12675|68.24 kDa
MSDSESVDYLQSDFDPWTLTVPRLRSILVTHNVPYPATAKKPQLIELFNKHVVPQSQAILARRLRAKRSSMGIIDADSQD
TGTSTDFDHDRDLRPPPSVSSRRSRSPRKSARVKREPEDSDRDHHLPPATPSFRESPRKRSSRSASIQPASTYDSDVSVP
DTEPARSVRGHRLTTPVPKLEPPEEEDDSFFKRTPETEGIFTDDNPFQSGANTPASAFKTPASTRRKTTMGVFESARKTP
STVTMSSRRRTEDPIYTGQEIEEPPSTISSVNTSRTIEVPFSSRAYRSKTPETVQYEETEPDEEFTPEEQLALMEEERAN
PELAAARRPPEPPKRRSSLWTPIWVLFTTLLVAYAAWYRQEKIAVGYCGLGREPTEVLPSSLPIPEWASEVAAKLDIQTI
EVPDWLRAAFKPQCEPCPPHAYCYEDFTARCESDYLLKPHPLALGGLIPLPPTCEPDSDKLRRVQAVADKAVEELRERRA
KFECGESLEPNGPPVDSPAIEEEELKAILSKKRSKRMAAEEFDELWVAAIGEIKAREEVEVQQVETPTEPNREPLDSEPD
PEPEDIPIPFRPPSYRPTLSLAFRTPVRSAARSSSEWQDIDSALEV
>Gene005605|mRNA12676|coding|scf7180000011821|182886..185634|+|CTHT_0059690|j||62.70 kDa
MSTWAGQPHVKGSTETMRMVLLTCVSIGITFTWGVEMTYCTPYLLSLGLTKGQTSLVWLAGPLSGLIVQPIIGVIADEST
SKWGRRRPIIVIGSAIVAMSLVTLGFTKEIVGHFVTDPDIARSLTIMLAVLALYTVDFSINAVMSCARSLVVDTLPIHKQ
QTGAAWLSRMNSLGHIIGYAMGAIDLVRLFGPRLGDSQFKQLTVIAALGMLSTAGVTCWAVTERVLLSVRPDPRRSTGRF
KIVRQIWSTLLTLPPRIRGICNAVFWSWIGWFPFIVYSSTWVGEMYFRHDVPPEARNSHDALGEMGRIGSMALTVYSTMS
FLSAWILPALIRSPEDEMPPAYTPRPPTSLAPYIEAFNKVKPDLLTAWIASCVLFAGAMFLTPFATSFRLATAIVALCGI
PWSISQWAPVTFLGVEVNKMSSSSPFTRPPSSPPYYHRRRDSNDGTTASSENSIELLTLEHGPATTANSSAASSGLLEAG
ALSHGGSSSSTGELSGIYFGILNIYVTIPQFLSTLMSGIIFAVLEPGKSPELAGHGHGAVMDDTTHGPDPSKGPNAIAVC
LLLGAISSLVAAWTTRKLRWL
>Gene000218|mRNA1268|coding|scf7180000011806|1472531..1478536|+|CTHT_0004270|o|mRNA1267, mRNA1268|100.56 kDa
MVSFFGIRFGEKKKKSDRNIQEKQPQSQQQKWKRIDQNALGEGQFFGKNVHHTVVVNGSIRSVSRAGTPNSARSPYFHDT
HNLAAASMFDLNNLGPGRRGSQSSLNLKAAASDINLRGRFRANNMSSISLTAPNPAFAAPSSSRPGTANGRSKPWVNPLD
VHFCRNTPSGPATPKSPLATSPLQLPPTPTTDDAESKSVFGEDADKMVEQVMASVNKMEEEAKKARERERELEKQRETAR
LEMQRLERQKSTESTLSMRRPSVAQTDPEPDPEPLPALPALPDPEPAAAPKANPNSRPSSRGGPTAQIRSPLIHQGPPPT
DPPTQSLPQLPAAALSRQGSNATVRPGTSGSAASSSASQEASSPTIVARPFGAAYQGITPSSPTSGSPNTQGAPKKIYRP
YRPSPLTGPSLLNPGLGATSPPPKSPLLGKDYVESPVLGGYPPSAARANDEVKTPDAPKTPVQETKGLEPLLASLTSPSN
MTSPATSIRRLSLDEEPIDQSLRPIIREVTAKRETVLTPRQHSLSMKIEELEKSLLTAQRQAHMSTTEESKRDSMTSSFY
DEMDKFDDDDDGPILPAPLRIHPAERELTATPSSPRTAALVTAPVASPPTIPATGPVSSPPTIPAAAPAKRPESPFRIPV
RRGPPPRRPTLDEYGVSPSQVSRRAGTATPTSRSGSFDDHSRGPSLDNGSRGGSIDNYSRSNSLDNYSVQNSPASRAQTP
QLRHPNWRRDPPPAPSPIVEEAPPHPPNPNGFVDTGFNFDFGPSVACPAPPTPDSANWPLQSSVPEKPAASPPRAITESP
EAIQSNHTRGRLARANVPPPLNLQFNNFNFSPDAPSRDPTLFSQKSLLTPPLRTAPPPTTGSMEVDSRPDTSSRANGVGN
GSAGLAASPRLVSQFPPDDDRAAAFMGIGVARGPSIRQVRRPPQSQGGRLEMVDEFGTGFI
>Gene005606|mRNA12681|coding|scf7180000011821|191347..192664|+|NA|u||17.35 kDa
MELQERAGLGSWGLGMRCVRESPGTRCERWEMLGISTTSTSGARCLALRCCCSHCKLKHGWLWLALKALLQRSHWVQPRC
PVLVREPGYGERNWPRHDCRMLGALFVVMSLTFPSVQVVRSPIRSTPGLFRHCSLEHSARVDLHYASPERRC
>Gene005607|mRNA12682|coding|scf7180000011821|192945..201403|+|CTHT_0059710|o|mRNA12682, mRNA12683, mRNA12684|134.90 kDa
MSLPERPGATPTYEERHSYRTQSRRSRPADVEAGGYAPLDGQSHHQQQTPLSPTSPQTPRGPSSPSFQRKRSLIRPERNR
ITKDHPNYHYRKHAQNMATMPSTTGNDPIIEDIEGTTDLSGAGSRNDDALSDQSPPRRHRSDDVEKGRTRRRTNSGKITK
EKRKQQEQLRPPSLWNIYCAIVTFWCPGFVLKCFGMPTKAQQRAWREKMGLISLILMIMAFVGFLTFGFTQVVCGRPPLR
LRVNEVTAGYMIFHGSAYNLAGSGHPPAMGIPRRLDGSAANVLYDLPEKHGGKDGSFLFQNVNGKCKGLIKAAPGSDVPT
DRDGNLAWYFPCTTFNQDGSSKPNKTIPYYLGYACHTTAKARDAFYLNLTNAADVYFTWDDVKNSSRNLIVYSGNVLDLD
LLYWFNDTQVTYPDRFKELRNRNSSLNKAVRGRDVTRAFQSPGDKQMAQCFEEIIKVGYVDTDTVGCIASKVVLYISLVL
ILSVVLSRFVLALIFQWFIAPTYAAAKTSQSSDPRKRARQIEDWSEDIYRAPPRMPGDIGSSVNGSDRHSKRSSFLPTTS
RFSAVYGNDRASRKSGVPTTMTTQNAASQYLSPGPYRHGNDSRTSFLRSDPYASTVSASDGPGPAGFIHEAVVPQPPADY
MPFGFPLAHAICLVTAYSEGELGLRTTLDSIAMTDYPNSHKVILVICDGIIKGKGESMSTPDIVLGMLKDQLLPPEEVQA
YSYVAVASGAKRHNMAKVYAGFYDYGPNSPIPVEKQQRVPMMVVVKCGTPEEEHAAKPGNRGKRDSQIILMSFLQKVMFD
ERMTELEYEMFNGLWRITGISPDFYEMVLMVDADTKVFPDSLTHMISAMVKDPEIMGLCGETKIANKRASWVSAIQVFEY
FISHHLAKSFESVFGGVTCLPGCFCMYRIKAPKGAQNYWVPILANPDVVEHYSENVVDTLHKKNLLLLGEDRYLSTLMLR
TFPKRKQIFVPQAVCKTTVPDEFRVLLSQRRRWINSTIHNLMELILVKDLCGTFCFSMQFIVFVELIGTLVLPAAIAFTF
YVVIISIVNSPPQIIPLILLALILGLPAVLIVVTAHSWSYVVWMLIYLLSLPIWNFVLPTYAFWKFDDFSWGETRKTAGD
TKGGGHGDAEGEFDSSKITMKRWAEFERDRRLLAQQQQQAAQMRHNSYSHASHWGSMENVIGGPGGGSQAHLMGGHGPYD
GGYYSDA
>Gene005607|mRNA12683|coding|scf7180000011821|192945..201403|+|CTHT_0059710|o|mRNA12682, mRNA12683, mRNA12684|136.82 kDa
MSLPERPGATPTYEERHSYRTQSRRSRPADVEAGGYAPLDGQSHHQRGPSASSFADTIPSPNSEIEQTPLSPTSPQTPRG
PSSPSFQRKRSLIRPERNRITKDHPNYHYRKHAQNMATMPSTTGNDPIIEDIEGTTDLSGAGSRNDDALSDQSPPRRHRS
DDVEKGRTRRRTNSGKITKEKRKQQEQLRPPSLWNIYCAIVTFWCPGFVLKCFGMPTKAQQRAWREKMGLISLILMIMAF
VGFLTFGFTQVVCGRPPLRLRVNEVTAGYMIFHGSAYNLAGSGHPPAMGIPRRLDGSAANVLYDLPEKHGGKDGSFLFQN
VNGKCKGLIKAAPGSDVPTDRDGNLAWYFPCTTFNQDGSSKPNKTIPYYLGYACHTTAKARDAFYLNLTNAADVYFTWDD
VKNSSRNLIVYSGNVLDLDLLYWFNDTQVTYPDRFKELRNRNSSLNKAVRGRDVTRAFQSPGDKQMAQCFEEIIKVGYVD
TDTVGCIASKVVLYISLVLILSVVLSRFVLALIFQWFIAPTYAAAKTSQSSDPRKRARQIEDWSEDIYRAPPRMPGDIGS
SVNGSDRHSKRSSFLPTTSRFSAVYGNDRASRKSGVPTTMTTQNAASQYLSPGPYRHGNDSRTSFLRSDPYASTVSASDG
PGPAGFIHEAVVPQPPADYMPFGFPLAHAICLVTAYSEGELGLRTTLDSIAMTDYPNSHKVILVICDGIIKGKGESMSTP
DIVLGMLKDQLLPPEEVQAYSYVAVASGAKRHNMAKVYAGFYDYGPNSPIPVEKQQRVPMMVVVKCGTPEEEHAAKPGNR
GKRDSQIILMSFLQKVMFDERMTELEYEMFNGLWRITGISPDFYEMVLMVDADTKVFPDSLTHMISAMVKDPEIMGLCGE
TKIANKRASWVSAIQVFEYFISHHLAKSFESVFGGVTCLPGCFCMYRIKAPKGAQNYWVPILANPDVVEHYSENVVDTLH
KKNLLLLGEDRYLSTLMLRTFPKRKQIFVPQAVCKTTVPDEFRVLLSQRRRWINSTIHNLMELILVKDLCGTFCFSMQFI
VFVELIGTLVLPAAIAFTFYVVIISIVNSPPQIIPLILLALILGLPAVLIVVTAHSWSYVVWMLIYLLSLPIWNFVLPTY
AFWKFDDFSWGETRKTAGDTKGGGHGDAEGEFDSSKITMKRWAEFERDRRLLAQQQQQAAQMRHNSYSHASHWGSMENVI
GGPGGGSQAHLMGGHGPYDGGYYSDA
>Gene005607|mRNA12684|coding|scf7180000011821|192945..201403|+|CTHT_0059710|o|mRNA12682, mRNA12683, mRNA12684|136.82 kDa
MSLPERPGATPTYEERHSYRTQSRRSRPADVEAGGYAPLDGQSHHQRGPSASSFADTIPSPNSEIEQTPLSPTSPQTPRG
PSSPSFQRKRSLIRPERNRITKDHPNYHYRKHAQNMATMPSTTGNDPIIEDIEGTTDLSGAGSRNDDALSDQSPPRRHRS
DDVEKGRTRRRTNSGKITKEKRKQQEQLRPPSLWNIYCAIVTFWCPGFVLKCFGMPTKAQQRAWREKMGLISLILMIMAF
VGFLTFGFTQVVCGRPPLRLRVNEVTAGYMIFHGSAYNLAGSGHPPAMGIPRRLDGSAANVLYDLPEKHGGKDGSFLFQN
VNGKCKGLIKAAPGSDVPTDRDGNLAWYFPCTTFNQDGSSKPNKTIPYYLGYACHTTAKARDAFYLNLTNAADVYFTWDD
VKNSSRNLIVYSGNVLDLDLLYWFNDTQVTYPDRFKELRNRNSSLNKAVRGRDVTRAFQSPGDKQMAQCFEEIIKVGYVD
TDTVGCIASKVVLYISLVLILSVVLSRFVLALIFQWFIAPTYAAAKTSQSSDPRKRARQIEDWSEDIYRAPPRMPGDIGS
SVNGSDRHSKRSSFLPTTSRFSAVYGNDRASRKSGVPTTMTTQNAASQYLSPGPYRHGNDSRTSFLRSDPYASTVSASDG
PGPAGFIHEAVVPQPPADYMPFGFPLAHAICLVTAYSEGELGLRTTLDSIAMTDYPNSHKVILVICDGIIKGKGESMSTP
DIVLGMLKDQLLPPEEVQAYSYVAVASGAKRHNMAKVYAGFYDYGPNSPIPVEKQQRVPMMVVVKCGTPEEEHAAKPGNR
GKRDSQIILMSFLQKVMFDERMTELEYEMFNGLWRITGISPDFYEMVLMVDADTKVFPDSLTHMISAMVKDPEIMGLCGE
TKIANKRASWVSAIQVFEYFISHHLAKSFESVFGGVTCLPGCFCMYRIKAPKGAQNYWVPILANPDVVEHYSENVVDTLH
KKNLLLLGEDRYLSTLMLRTFPKRKQIFVPQAVCKTTVPDEFRVLLSQRRRWINSTIHNLMELILVKDLCGTFCFSMQFI
VFVELIGTLVLPAAIAFTFYVVIISIVNSPPQIIPLILLALILGLPAVLIVVTAHSWSYVVWMLIYLLSLPIWNFVLPTY
AFWKFDDFSWGETRKTAGDTKGGGHGDAEGEFDSSKITMKRWAEFERDRRLLAQQQQQAAQMRHNSYSHASHWGSMENVI
GGPGGGSQAHLMGGHGPYDGGYYSDA
>Gene005608|mRNA12685|coding|scf7180000011821|203197..206888|+|CTHT_0059720|=||80.43 kDa
MSSFSNYPMTANYYGQESAGTSSSAIYLPPDTQSGEEYDGNEANIYSSESYMDMGDSNAYGNNHYGYSGDDEIDAQSGAE
QDDYLNTDQSRVDENSVQQPSRDPPEGEDVDADDDDGDPGGVALDDIGLPLVSHVGPGEYTSGEEDDYDEQDDLAGMNDT
DSTFYINPNIMSFALLPDNLDAPVPMPPNDVGNVPSAVPNPPAFTGALYTAPFHLPPAMPPQMSPLTVGSLNLGLWEFLY
NWSLANANYKARSSLSPRLDKVQELAKNEGTPQRVDYADLQGDKCDFQGINWVELGIDRTWARERRLNTYKNYVNVPGSD
RWNPGLPDLLLPRADSFFRFRRMYIRQNVHLAHFQLRNLLAATSRARVFYPILGAVQQFNPLSNTTRNIMRLNEAPPAQI
SAMDAAYGVLVAGGFNGEYVLRHLDTDEPESTACHEGIITTSVSGITNHIAIQLGRSSSPSNPRAAFASNDTCFRILDLA
TETWLQTEKFDYAINCTALSPDRRLRVLVGDERDVLITADEPRSDGTPNILYKLPAHRDFGFACDWADDGWTIATGFQDK
TVQIWDARRLVDSRGSPQPVCVLRSEMVGVRSLKFSPVGSGPRVLVAAEEADFINIIDARSWRSKQIFDVFGELAGTVWV
DGGQGLYVLCADRHRGGIIYLERCYGSVRGLEQNGVPEDGMVWETEESAEGDWRRNIFTEEKRSRHRAWRGRRRPVGHVD
MGFF
>Gene005609|mRNA12686|coding|scf7180000011821|213276..215910|+|NA|u|mRNA12686, mRNA12687|75.55 kDa
MGKGSWATIGLLCAENGRIGSVAPSSSFAFLTSHQDQWFFFDHIVSAVHEGTSTSVHHSKGTTVSEICESNPICRGCIYL
TALGKYWDWDNDIVILPRDIYGQEYPCLAVLFTLFNRSFVVSGAKGVSNPWGLPPMSPFDGGTESHLSMNRVNGWLENCL
SSHKRCAVALVSSDNNPPLPTRVLDLGFRESDPIRLVETRGEKGHYTCLSYCWGNSAFIKTTKATIGRYQENIGFDELPP
TFQDSVKITRGLGIRYLWIDALYIVQDDAKDWKREAVRMAHVYQNSCLTISATWADSPKRGLFSSRTILEEEPFISRVFE
HAEADGTEMIQDEDSPVLARGWTFQERLLSPRILHFRKWEIGWECTESIACECHFSTYAKNTELFEHASRFERLKLAFSR
YIAGEEAAGIVPEKLWKMLVGSYSSRNLSIKSDRLVAISGVAELIQRRTGWQYLAGLWKETLLQDLGWAASVSSKIAKLK
GFGSPHWQAAEQFERRFPTWSWASIDESVSWPGEQWLTLRVKDTDWMHHAQVIDAGCTLATSSPTGPVLDGFIDMECPLA
PIRYTELRILTTLNRYNSSVVTLDQGISASPYRKDGPFYLAPLCTIDSWQQVALILMAAKCSPNCMVRIGSCWWGYNEEA
SASCLERMIINWKWKLAFMKKRQRIRIV
>Gene005609|mRNA12687|coding|scf7180000011821|214521..215925|+|NA|u|mRNA12686, mRNA12687|44.57 kDa
MAHVYQNSCLTISATWADSPKRGLFSSRTILEEEPFISRVFEHAEADGTEMIQDEDSPVLARGWTFQERLLSPRILHFRK
WEIGWECTESIACECHFSTYAKNTELFEHASRFERLKLAFSRYIAGEEAAGIVPEKLWKMLVGSYSSRNLSIKSDRLVAI
SGVAELIQRRTGWQYLAGLWKETLLQDLGWAASVSSKIAKLKGFGSPHWQAAEQFERRFPTWSWASIDESVSWPGEQWLT
LRVKDTDWMHHAQVIDAGCTLATSSPTGPVLDGFIDMECPLAPIRYTELRILTTLNRYNSSVVTLDQGISASPYRKDGPF
YLAPLCTIDSWQQVALILMAAKCSPNCMVRIGSCWWGYNEEASASCLERMIINWKWKLAFMKKRQRIRIV
>Gene005610|mRNA12689|coding|scf7180000011821|221324..225351|+|CTHT_0059740|o|mRNA12689, mRNA12690|123.88 kDa
MMRRGAQNYVCWRCLCSGRSEKAAFRRETLVSPALPGSGPSASRPSISTFSTLSRISISRTGRLLRTGRISRGVYAATES
PLVTTSSSLRPTIVSTPILPLPASRLLSTTNPVPAQVQERSPSRFPRNSIRGRLQKWEEENPASTFQVPTDDSPDTSVGN
IITKNTSELNFRLDVPQDEDVRTPQFDPDDIIDLGSVGAVLQPGDLVELRASTTRLRLLAICLGLFNGHWHFYTSTGKWL
TTRDMRFGFVVRGFVQDPAELRAVIDAIPSTSSSTAVLNELQELNIGPSRDLAASLLRRMYAFQLKAREIHQSYVERLSR
PHLLLGDGERLLSLREIADALLPSSLKRNQGVFPPEALYAVYSVIEQDDVAFRSLDRTARVNEAFLYHFYSSRVQRSVYE
VEEMVRNYFESKRSGSKSQTKTQANSAAQLDRFLKAAREVIDKTRKTRKWSPHGMIGTCSSEPSSGSSSSPIPALWSDAG
MTIIEFMHHWAASGGFRPGSRCHAIGASVLRALERYDDVLYDTTTGWTFLQEIGWIAPWDVAARHRLRIPGITLDRHPAL
PAPPVSQEQAKKLALGEDRLAGLRQEFARSSVFCIDSADTLDVDDGVSLEPGPVSGQHWVNVHVADPASRITPDHPLAVQ
AAMRAQTSYLAGWYQRMIDSDEVRETFSLRANAPTLTFSALVDEEGKIHDFKITPGVLRDVVYMSYEEVSQLFDEESTPT
QVPSYELTVGTPPQPSPPTRPLASVRDLSRAQRSDLLTLHRLAKALQNVRLSKGAVPTYLPQPQATVRLDAVEHTLLEAN
SPKAGDNPGLVLYRGDPYIRVAYQSQQSPASTLVSSMMQLAGEIGARWCYERDIPVPYRVQLLATQNQEALKNFTENVLY
PKLRAGIKPTLEDFHTLRTLVGGYELSTTPTPNYLMGLDMYTKVTSPLRRYPDLLVHWQIEAALLEEARLGKSLAPDKSF
LPFSKPDLDRRILPRLRARERHGRLTDNVDGNSQWILQALVRAHFFGENPEQVPKTFRFTTLDTLGRAAMFGRLNYFDLS
AVVELADFNNVIRIGEVKSGMVFEVELVRVNVHRGRVYVRLLRKIGQEEREDIRIRVDQIKPVETSL
>Gene000219|mRNA1269|coding|scf7180000011806|1479028..1480532|+|CTHT_0004290|=||37.49 kDa
MAGSRLSFTSYLSSFLSSLPFFGSSNSENTSSTTMSEPYEPSIADVLIVKAMLTKGICKSLPRELVDLVLDYAEYWPHMT
VHESFNNQCVARGRSNRENRLILRTPPIGLKAPNWSTNANDTVFRPAPKDQTYSPETFQPFRVSPDPMLLRPCRRIVFTI
RSHDQGWGGQFEDQGTFHGSWTWFEVGLERFVKPECGEGPEEGEKPTLRPDHLGTVLPLVEPDGEENGKRKYKPKHPLLP
TPAVTIQVNRVAEQEYAEHKVVWSWDDYLDDNDTEAKAKLEENGRGSETGNGEFVRNLQLGDVITVWAKARFPGWENWID
WAKVDIYFAV
>Gene005610|mRNA12690|coding|scf7180000011821|221324..225351|+|CTHT_0059740|=|mRNA12689, mRNA12690|125.94 kDa
MMRRGAQNYVCWRCLCSGRSEKAAFRRETLVSPALPGSGPSASRPSISTFSTLSRISISRTGRLLRTGRISRGVYAATES
PLVTTSSSLRPTIVSTPILPLPASRLLSTTNPVPAQVQERSPSRFPRNSIRGRLQKWEEENPASTFQVPTDDSPDTSVGN
IITKNTSELNFRLDVPQDEDVRTPQFDPDDIIDLGSVGAVLQPGDLVELRASTTRLRLLAICLGLFNGHWHFYTSTGKWL
TTRDMRFGFVVRGFVQDPAELRAVIDAIPSTSSSTAVLNELQELNIGPSRDLAASLLRRMYAFQLKAREIHQSYVERLSR
PHLLLGDGERLLSLREIADALLPSSLKRNQGVFPPEALYAVYSVIEQDDVAFRSLDRTARVNEAFLYHFYSSRVQRSVYE
VEEMVRNYFESKRSGSKSQTKTQANSAAQLDRFLKAAREVIDKTRKTRKWSPHGMIGTCSSEPSSGSSSSPIPALWSDAG
MTIIEFMHHWAASGGFRPGSRCHAIGASVLRALERYDDVLYDTTTGWTFLQEIGWIAPWDVAARHRLRIPGITLDRHPAL
PAPPVSQEQAKKLALGEDRLAGLRQEFARSSVFCIDSADTLDVDDGVSLEPGPVSGQHWVNVHVADPASRITPDHPLAVQ
AAMRAQTSYLAGWYQRMIDSDEVRETFSLRANAPTLTFSALVDEEGKIHDFKITPGVLRDVVYMSYEEVSQLFDEESTPT
QVPSYELTVGTPPQPSPPTRPLASVRDLSRAQRSDLLTLHRLAKALQNVRLSKGAVPTYLPQPQATVRLDAVEHTLLEAN
SPKAGDNPGLVLYRGDPYIRVAYQSQQSPASTLVSSMMQLAGEIGARWCYERDIPVPYRVQLLATQNQEALKNFTENVLY
PKLRAGIKPTLEDFHTLRTLVGGYELSTTPTPNYLMGLDMYTKVTSPLRRYPDLLVHWQIEAALLEEARLGKSLAVRNSL
NPDNPPPQADPSQKPDKSFLPFSKPDLDRRILPRLRARERHGRLTDNVDGNSQWILQALVRAHFFGENPEQVPKTFRFTT
LDTLGRAAMFGRLNYFDLSAVVELADFNNVIRIGEVKSGMVFEVELVRVNVHRGRVYVRLLRKIGQEEREDIRIRVDQIK
PVETSL
>Gene005611|mRNA12692|coding|scf7180000011821|231680..233565|+|CTHT_0059760|j|mRNA12692, mRNA12693, mRNA12694, mRNA12695|21.29 kDa
MPLNARDLETYRRDEHLGHKLLTPEERARLLKVCSSEEPLSLPPYLPSPRRSRASSRARDAEVKGRLGVRRFLRRQFHLF
VYTLIHAFFSLYMRLRHAYHAVANRMYSIVYHHHRTPELIRRDVQGLRRLPRHLSVILTLEDERRSGAGLEKLINEAADV
AAWCASAGIPQLSIYEKTGMLSE
>Gene005611|mRNA12693|coding|scf7180000011821|231696..233510|+|CTHT_0059760|j|mRNA12692, mRNA12693, mRNA12694, mRNA12695|39.96 kDa
MPLNARDLETYRRDEHLGHKLLTPEERARLLKPYLPSPRRSRASSRARDAEVKGRLGVRRFLRRQFHLFVYTLIHAFFSL
YMRLRHAYHAVANRMYSIVYHHHRTPELIRRDVQGLRRLPRHLSVILTLEDERRSGAGLEKLINEAADVAAWCASAGIPQ
LSIYEKTGILKGYLQETHHAINKQLLAYFGPVNCPSLTVGAPHTPSIETPSLSRGLEHDQTPSDSDTEVSVDAGIRPTGS
SKHLSVLLISAEDGRDSVVDLTKTLAEMAQRKKLRPADITLELVDAELSESIMGEPDLLVLFGPHIELEGYPPWQIRLTE
IFHVQDNHGVGYHVFIRALQRYAQAQMRRGR
>Gene005611|mRNA12694|coding|scf7180000011821|231696..233510|+|CTHT_0059760|j|mRNA12692, mRNA12693, mRNA12694, mRNA12695|41.10 kDa
MPLNARDLETYRRDEHLGHKLLTPEERARLLKVCSSEEPLSLPPYLPSPRRSRASSRARDAEVKGRLGVRRFLRRQFHLF
VYTLIHAFFSLYMRLRHAYHAVANRMYSIVYHHHRTPELIRRDVQGLRRLPRHLSVILTLEDERRSGAGLEKLINEAADV
AAWCASAGIPQLSIYEKTGILKGYLQETHHAINKQLLAYFGPVNCPSLTVGAPHTPSIETPSLSRGLEHDQTPSDSDTEV
SVDAGIRPTGSSKHLSVLLISAEDGRDSVVDLTKTLAEMAQRKKLRPADITLELVDAELSESIMGEPDLLVLFGPHIELE
GYPPWQIRLTEIFHVQDNHGVGYHVFIRALQRYAQAQMRRGR
>Gene005611|mRNA12695|coding|scf7180000011821|231696..233510|+|CTHT_0059760|j|mRNA12692, mRNA12693, mRNA12694, mRNA12695|20.15 kDa
MPLNARDLETYRRDEHLGHKLLTPEERARLLKPYLPSPRRSRASSRARDAEVKGRLGVRRFLRRQFHLFVYTLIHAFFSL
YMRLRHAYHAVANRMYSIVYHHHRTPELIRRDVQGLRRLPRHLSVILTLEDERRSGAGLEKLINEAADVAAWCASAGIPQ
LSIYEKTGMLSE
>Gene005612|mRNA12696|coding|scf7180000011821|233712..235792|+|CTHT_0059760|j||62.99 kDa
MSSRIRSQANINNRTLAMTTSQSTSHAATTNPSSTSPIDDIMSSLFRPPIVRTGTAALNRALFTKKIPLAAAAVHDARLI
AAYRKRLHASKELLDLDRVSPIAKHPDPVLADQGKKCFLLEPNVRPEKPETWGPVVREGVQKEELGVVNYELVLGYEYWS
YRDIMLSILPEELHGDIPAGFNVAGHVAHLNLREAYLPYKYLVAEVLLDKNPQIRTVINKVDNVGRESEFRTFAYEVLAG
PDDLNVSVAEHGCTFEFDYSKVYWNSKLETEHRRIVGLFKPGEVVCDVMAGIGPFAVPAGKKGVFVWANDKNPESYRFMQ
VAIKRNKVAPFVRPFCEDGRTFIRRAAADILAASQRGEHAVVPIKTPKDKQQPPQDDTSESKSRSPSPKRKPRPTTQRIP
LPPTISHFVMNLPASAISFLSAYRGVYHAHESLFTSHEGPHKLPLIHVHCFAVKPSAVGDDESIPRQDILNRIQESLRYP
VYLAEANEDANKKWAEDVEVMEKVLDGEKARTGKEGAVLVHYVRDVAPAKSMYCASFRLPAEVAFAEPGELKEVRVDGPG
DDEED
>Gene005613|mRNA12697|coding|scf7180000011821|240871..244763|+|CTHT_0059770|j|mRNA12697, mRNA12698, mRNA12699|72.64 kDa
MDWAGGQLADSHFDRGRSYNDGSYDNLSHLGGLRRSQSQPRLSTGMRSGFHLSSSTSNLSNLRLEVADMSSDLRLEASKK
MRESRTKSPPPRRQRASSPRNHGGWKHSDDSHKAHKGGFDLDGDQDSSATTESDSEIEMRGRSRQPKPQNAGNSPQSETT
DNEERTTSPAPVPMRIMPLTPDLKERAEDDIAVRPQPSRHVDYLSHNWREEELWMSWKFIVSRRGDYANAARLENASWRT
WWKNKNNLKTVNPLELNWLKEADVGWLYGPLQTGTFMNRRDPQESKEQQSSTSSASARESQSGPFITKPILKKRSMSEII
LQESLSNSTLVAKAAAAAKAQGRKGKKRPGLGRSTTDYGAYPFSPSDSHEGTSPFPSAQTSGIASPAGEKKHIHFNEQVT
QCIAVDIKGDDDDDYYDSRYYDYDSDDEREGGLLMKRLNPKKRWPTPKRRSSHRPPNGESKTIAMLPSTTLKDEDDSEPS
ATVHRSPVLSPSSSQETLRPSKKSGIFFANSDDEDDVDSVVLKKSSSRSSLNRIPSSSSLAESSGSGLRRSSSALRLDRA
AEPLNGARAGHLVRSSSAVGLADARGMGDMGGVRRSQSGIMRPLYNFERDSDEENRNDGGGFFQRITNMQKEDAAFDSPR
LRRNPRSFSGVVQS
>Gene005613|mRNA12698|coding|scf7180000011821|240871..244763|+|CTHT_0059770|j|mRNA12697, mRNA12698, mRNA12699|72.51 kDa
MDWAGGQLADSHFDRGRSYNDGSYDNLSHLGGLRRSQSQPRLSTGMRSGFHLSSSTSNLSNLRLEVADMSSDLRLEASKK
MRESRTKSPPPRRQRASSPRNHGGWKHSDDSHKAHKGGFDLDGDQDSSATTESDSEIEMRGRSRQPKPQNAGNSPQSETT
DNEERTTSPAPVPMRIMPLTPDLKERAEDDIAVRPQPSRHVDYLSHNWREEELWMSWKFIVSRRGDYANAARLENASWRT
WWKNKNNLKTVNPLELNWLKEADVGWLYGPLQTGTFMNRRDPQESKEQQSSTSSASARESQSGPFITKPILKKRSMSEII
LQESLSNSTLVAKAAAAAKAQGRKGKKRPGLGRSTTDYGAYPFSPSDSHEGTSPFPSAQTSGIASPAGEKKHIHFNEQVT
QCIAVDIKGDDDDDYYDSRYYDYDSDDEREGGLLMKRLNPKKRWPTPKRRSSHRPPNGESKTIAMLPSTTLKDEDDSEPS
ATVHRSPVLSPSSSQETLRPSKKSGIFFANSDDEDDVDSVVLKKSSSRSSLNRIPSSSSLAESSGSGLRRSSSALRLDRA
AEPLNGARAGHLVRSSSAVGLADARGMGDMGGVRRSQSGIMRPLYNFERDSDEENRNDGGGFFQRITNMKEDAAFDSPRL
RRNPRSFSGVVQS
>Gene005613|mRNA12699|coding|scf7180000011821|240871..244763|+|CTHT_0059770|=|mRNA12697, mRNA12698, mRNA12699|73.07 kDa
MDWAGGQLADSHFDRGRSYNDGSYDNLSHLGGLRRSQSQPRLSTGMRSGFHLSSSTSNLSNLRLEVADMSSDLRLEASKK
MRESRTKSPPPRRQRASSPRNHGGWKHSDDSHKAHKGGFDLDGDQDSSATTESDSEIEMRGRSRQPKPQNAGNSPQSETT
DNEERTTSPAPVPMRIMPLTPDLKERAEDDIAVRPQPSRHVDYLSHNWREEELWMSWKFIVSRRGDYANAARLENASWRT
WWKNKNNLKTVNPLELNWLKEADVGWLYGPLQTGTFMNRRDPQESKEQQSSTSSASARESQSGPFITKPILKKRSMSEII
LQESLSNSTLVAKAAAAAKAQGRKGKKRPGLGRSTTDYGAYPFSPSDSHEGTSPFPSAQTSGIASPAGEKKHIHFNEQVT
QCIAVDIKGDDDDDYYDSRYYDYDSDDEREGGLLMKRLNPKKRWPTPKRRSSHRPPNGESKTIAMLPSTTLKDEDDSEPS
ATVHRSPVLSPSSSQETLRPSKKSGIFFANSDDEDDVDSVVLKKSSSRSSLNRIPSSSSLAESSGSGLRRSSSALRLDRA
AEPLNGARAGHLVRSSSAVGLADARGMGDMGGVRRSQSGIMRPLYNFERDSDEENRNDGGGFFQRITNMVNTARDILYII
WNVGWGGGNDAYEEYYE
>Gene000388|mRNA127|coding|scf7180000011806|73507..75133|-|CTHT_0000720|=||42.58 kDa
MSDYEDEMDIDISSKSIIFSANNTAKGKRSVGNLPVEAEDSLPWVEKYRPATLSDVSGHQDILATINKFIESNRLPHLLF
YGPPGTGKTSTILALARRIYGAENMRQMVLELNASDDRGIEVVREQIKTFASTKQIFTMGSSAGRAGIAAFKLIILDEAD
AMTNTAQMALRRIMEKYTANTRFCIIANYSHKLSPALLSRCTRFRFSPLKEQDIRSLVDKVIEEENVKITPDAVESLVKL
SRGDMRRALNVLQACHASSTPLQLRDGPKIPGDQIVRDTITTETIYNCVAAPPPDAIKKILNTLLSTSDVTACLTIINML
KISQGLALADIITSLSEELVKLEVKPQVMITWLDALAEIEYRVASGANEAIQTAAVVGAVRNGVELMG
>Gene005614|mRNA12700|coding|scf7180000011821|245007..246098|+|CTHT_0059780|=||31.33 kDa
MDKIVAQYSRPAYQQTELFDELEQQDLVTTNPPLSLKFAMPPVTHPSAWLRAVTDDRSNPSCPIKIAHGTTTLAFRFKEG
IIVATDSRATAGNWIASQTVKKVIEINSELLGTMAGGAADCQYWLAWLGMQCRLHELRHKRRISVAAASKILANLVYQYK
GMGLSMGTMCAGVTKEEGPALYYIDSDGTRLAGNLFCVGSGQTFAYGVLDAEYRYDLTTEEALDLASRSILAATHRDAYS
GGYINLYHVKESGWVKHGFTDTNPVFWKTKLEKGEFSNVTSEF
>Gene005615|mRNA12703|coding|scf7180000011821|257613..258914|+|CTHT_0059810|c||35.02 kDa
MEWKGAREWAIERDSVRNKKRYVARWGYDLEIVDMRTQKRYAHEWRESWEKVDFIRTALRKYPNAEWFWWLDLNTYIMEP
TYSLQSHIFNHLDRHVYRDINVYNPLNITHPPPQPWLDPESLSPTGDGDINSVNLLLSQDCSGFNLGSFFVRRSVWLDRL
LDVWWDPVAYEQKHMEWAHKEQDALERLYVAHPWIRAHVGFLPQRMINSFPEGACSDHGNDTRIHYDTKDRDFLVNMAGC
EWGRDCWGEMYKFRELSYWLNRTWWERFKEDFLAEIWFRLTGKRVKF
>Gene005616|mRNA12704|coding|scf7180000011821|264749..267444|+|CTHT_0059840|j||20.82 kDa
MAPVVVFQTLAYTGPDQLSASLVDQIKQQDGFKRAFFGPKIEDRTKGVLATEWSSTAAALAYRSSNLVASDEQLAIELAS
PGLSEPYGQTLDAPCTELFTAYGIEDVFVENTGKFLGLIKETEGFLGAQFGEAVGRGEGEERAARVVIGWRQKEDHDRSK
ADAESAIMKNIGLIRQGRKAGDLFHVEFKQL
>Gene005617|mRNA12706|coding|scf7180000011821|272623..275029|+|CTHT_0059870|=||13.41 kDa
MSLSWSIYLGGINKIIWVIALIIWFREMKRRKGRSRRRSGGVAWRLLLRGGLCRRKRRRRRRLRTGSPSTQSRMDPCLRR
APARGYAALCLRGRHNLRRSKVLYPSVLLLRRV
>Gene005618|mRNA12709|coding|scf7180000011821|280669..287103|+|CTHT_0059890|j|mRNA12709, mRNA12710|195.25 kDa
MSTSPDPGSADGHNIPSPDDSTIHATPVIRVQNDASDAQSPQNDAPSPASADAVGSPDEGAEPEPAQEDEEMLSDSASNN
DRADDGDFVAEPSPTSEHSNNSGAAPRPASTSSRPAAKRKATSIMDDEYIRENPELYGLRRSSRPTQRRKIVESEDDDES
SESDAAPARKTTKKRRVERSQPASKRGTPARQPSIDDSDSDTYGGAKARSFQKKARRQELQGVQRWSSRRAAQVSAGTYQ
ESDLEDEEDENMTPGYWAAEVEDNSPYIEKILRHRPKPGVEITPDVTRHDFEYFIKWQGKSHLHNTWETTESVAGFRGFR
RLENYFKKVVEYELDLQFGGDEITPEQREQWMLDREREEEALEDYTKVERIVAVRDGDDGLQYFVKWKGLQYDECTWEDA
SLIQSQAQDKIDQFYDRSTRSWQSDRKQSNPETRTRMMKLEKQPDYIKGGELREFQMKGLNFLALNWTRGNNVILADEMG
LGKTVQTVSFLSWLRNDRGQEGPFLVVAPLSVIPAWCDTFNNWAPDLNYVVYLGPESARSIIRQYELFIDGNPKKTKFNV
LLTSYDYILADADHLKPIKWQVLAVDEAHRLKNRESQLYIKLNSFGIPCKVLITGTPIQNNLAELSALLDFLNPGKVLID
DELEALSSADNKGTGDAEQDEARRQRTQEKLRELHQAIAPYILRRTKETVESDLPPKTEKIIRVELSDIQLEYYKNILTR
NYAALRDASGHKQSLLNIMMELKKISNHPYMFQGAEERVLNGSTRREDQIKGLITSSGKMMLLDQLLAKLKRDGHRVLIF
SQMVKMLDILGDYLRIRGYQFQRLDGTIPAGPRRMAIQHFNAEDSEDFCFLLSTRAGGLGINLMTADTVIIYDSDWNPQA
DLQAMARAHRIGQKKPVNVYRLVSKQTIEEEVVTRARNKLFLEYLTIQAGVTDAEGKALREKFKEKGLKFDEAKTAEDIS
MILKMRSQNLFEQTGNQQKLEQLDIDAILENAEVTKTDIDDKINLSTGGIDWDNWMQVTDVKLDENALDWDQIIPADQLA
AIKAEEEKKKHEEYLQKAMEEAAPRKAALKSAKKSAEIERQERIKKRWREREAEDLEEQRALLTDPRRPLGEKETRNLIR
AFFRYGNFEEREEEIVHDARLTDRDRGYLKSIIDELIEVSKKAIEANNEKLREEEAKAGKPLAKKDKKAVLVDFGEVRKI
NAETVIERPPQLKLLRRVLREHEKEHGDALSFRLPEATKAASYTCEWGAREDAMLLVGIDKYGFGAWTQIRDDPQLGMKD
KFFLEEHRVDKKEERRRTDDKTIQSPGAVHLVRRSEYLLSVLMAKYSNDENAKKAVENHHRSKKLLTNGIRRSEQNSVSA
SPAPSMSKKPSQRDRDHHRSYSNANDRGTPRPDKRKYNDDYDDRDSKQRRLDSDAKHDKKATSGKDQKEKPKLDPETMER
LKRERARAVERFHELTKIPDDKIDPNDNVQVVWSILRPLQENIERIIYSKERVPIAKERAKFLGAEIRAFGNFLRGLKEK
NGPNFEGLEQQFWEFLSDIWPLGDVKVSGKRLQKMYVSLAEADRQKEEEEKAKAKNPDLEDGEIPSDRDEPPRERDRDQP
SRRPPPSRDPYRDDRREQRHEERRNDLDRRASDVGSSDAKRRAYYDDDRLSFYRRRPDLANNSRGSSNGGGGSGSSVPLR
HHSSSSWHHSHSPPARRSPY
>Gene005618|mRNA12710|coding|scf7180000011821|281289..287094|+|CTHT_0059890|j|mRNA12709, mRNA12710|168.13 kDa
MTPGYWAAEVEDNSPYIEKILRHRPKPGVEITPDVTRHDFEYFIKWQGKSHLHNTWETTESVAGFRGFRRLENYFKKVVE
YELDLQFGGDEITPEQREQWMLDREREEEALEDYTKVERIVAVRDGDDGLQYFVKWKGLQYDECTWEDASLIQSQAQDKI
DQFYDRSTRSWQSDRKQSNPETRTRMMKLEKQPDYIKGGELREFQMKGLNFLALNWTRGNNVILADEMGLGKTVQTVSFL
SWLRNDRGQEGPFLVVAPLSVIPAWCDTFNNWAPDLNYVVYLGPESARSIIRQYELFIDGNPKKTKFNVLLTSYDYILAD
ADHLKPIKWQVLAVDEAHRLKNRESQLYIKLNSFGIPCKVLITGTPIQNNLAELSALLDFLNPGKVLIDDELEALSSADN
KGTGDAEQDEARRQRTQEKLRELHQAIAPYILRRTKETVESDLPPKTEKIIRVELSDIQLEYYKNILTRNYAALRDASGH
KQSLLNIMMELKKISNHPYMFQGAEERVLNGSTRREDQIKGLITSSGKMMLLDQLLAKLKRDGHRVLIFSQMVKMLDILG
DYLRIRGYQFQRLDGTIPAGPRRMAIQHFNAEDSEDFCFLLSTRAGGLGINLMTADTVIIYDSDWNPQADLQAMARAHRI
GQKKPVNVYRLVSKQTIEEEVVTRARNKLFLEYLTIQAGVTDAEGKALREKFKEKGLKFDEAKTAEDISMILKMRSQNLF
EQTGNQQKLEQLDIDAILENAEVTKTDIDDKINLSTGGIDWDNWMQVTDVKLDENALDWDQIIPADQLAAIKAEEEKKKH
EEYLQKAMEEAAPRKAALKSAKKSAEIERQERIKKRWREREAEDLEEQRALLTDPRRPLGEKETRNLIRAFFRYGNFEER
EEEIVHDARLTDRDRGYLKSIIDELIEVSKKAIEANNEKLREEEAKAGKPLAKKDKKAVLVDFGEVRKINAETVIERPPQ
LKLLRRVLREHEKEHGDALSFRLPEATKAASYTCEWGAREDAMLLVGIDKYGFGAWTQIRDDPQLGMKDKFFLEEHRVDK
KEERRRTDDKTIQSPGAVHLVRRSEYLLSVLMAKYSNDENAKKAVENHHRSKKLLTNGIRRSEQNSVSASPAPSMSKKPS
QRDRDHHRSYSNANDRGTPRPDKRKYNDDYDDRDSKQRRLDSDAKHDKKATSGKDQKEKPKLDPETMERLKRERARAVER
FHELTKIPDDKIDPNDNVQVVWSILRPLQENIERIIYSKERVPIAKERAKFLGAEIRAFGNFLRGLKEKNGPNFEGLEQQ
FWEFLSDIWPLGDVKVSGKRLQKMYVSLAEADRQKEEEEKAKAKNPDLEDGEIPSDRDEPPRERDRDQPSRRPPPSRDPY
RDDRREQRHEERRNDLDRRASDVGSSDAKRRAYYDDDRLSFYRRRPDLANNSRGSSNGGGGSGSSVPLRHHSSSSWHHSH
SPPARRSPY
>Gene005619|mRNA12714|coding|scf7180000011821|294749..297991|+|CTHT_0059910|=|mRNA12714, mRNA12715|14.55 kDa
MREFLLRCRYRRSRRLRPLVSRVHLLLRRRRRRVLPRRRARRRRVLRMRRRKMIRLHNRAQRSCSRLSELSIWRPCITPR
VHWHTSQKAPFQGPELPSSTAPTRGFLCRTSLISSEASS
>Gene005619|mRNA12715|coding|scf7180000011821|294853..297438|+|CTHT_0059910|c|mRNA12714, mRNA12715|14.55 kDa
MREFLLRCRYRRSRRLRPLVSRVHLLLRRRRRRVLPRRRARRRRVLRMRRRKMIRLHNRAQRSCSRLSELSIWRPCITPR
VHWHTSQKAPFQGPELPSSTAPTRGFLCRTSLISSEASS
>Gene005620|mRNA12718|coding|scf7180000011821|301008..302720|+|CTHT_0059930|j||25.86 kDa
MGSTEHSFSAPAETVVFDGLLFDMDGTIIDSTDAVVKHWEAVGKEIGVDHKVILETSHGRRSIDMLKILAPEKANWEYVQ
YMEGLLPKLYGADAVEIPGARALLEDLVARNAPWAIVTSGTVPLVTGWLTALTLPYPTHLITAESVTNGKPDPACYLLGR
ERLSLSSPEKQVLVLEDSPAGIRAGKAAGCKVLAVVTSHTIEQVLAAEPDWVVRDLRSLKVEEVDGGKVKVVIEGALVRP
>Gene000220|mRNA1272|coding|scf7180000011806|1494117..1496282|+|CTHT_0004320|o|mRNA1272, mRNA1273, mRNA1274, mRNA1275, mRNA1276, mRNA1278, mRNA1277|25.68 kDa
MKFSIIAGFLQALALTSLVEGYKITGNNVNCRSGPGTSYSVKKTYAKGTDVKITCQTTGTNINGNNIWDKTSDGCYVSDY
YVKTGTNGYVTTKCSSSGSGNSASIPGPMTDDYPYKSSCGGVDPWNYYKCQCTSFVAWRINKRLGIKFTNRYKGGTWGNA
NQWDDAAKKVGVKVDNNPKPGCIAQTDNGGGGYGHVAWVAAVNGDKVTIEEYNYAKPKGYGKRTVPKSTFKYIHIKV
>Gene005621|mRNA12722|coding|scf7180000011821|331013..333450|+|CTHT_0059970|=||70.89 kDa
MSQETIPEQLTEAQIVSDVFLDRAYLTYIVPLSTSFQPESLSEGSGDIASRLTNLEKREHLFFDEAVDVYMILRTASVHE
QAFRHALPRLVLNLEAHILNGVGPDRENPPASEIIWNGRVEDVEKAYFLTDNDPNVDENDRYVYAFWKLSVFLDRPRMRL
QHPSVVFSGSAALRSSSKPTEQQQERLAGYMQSCMPSAMNLLDTFAHDPMLGGIRPRLSAQRVSRVAPLTKPKDVLRRID
GLQHLRLRIYPVLHTRVRFSRPNTAPPSTAVIAMLEIDFTPYFDCEIVLDGISLTVAGGTVEDLNNKDMTLPLSCVAHDH
LTFLYKLSPQPLDFLTSASRSQPNLTRDLAIKISARALVRPDTDGEPNPCTPGLTMSWTTTVDFTPPVNPGFGKPSTQPM
QRAHKPSQLSISGGVVSQPLVSPSVIRPDALPSLEASTSRAQETQIPELGITLTFTGPSKPVRVGEEFVWSVSVVNRSRS
DSQSTSTPGTSTGSPFAPTTRPSSSGGTSGQPSSVPGTARKLLLIPLPRRRRNETRVSRPIAPSPSPNAPNSTSSQSQRP
DIPPIAPAIQDEALVHAMQRSSVADVQELACLSADIRVGPLAGNACAMAEMRFIPLREGVLGLEAVRVVDVATGEHVDVR
EVPGVVAVR
>Gene005622|mRNA12724|coding|scf7180000011821|341075..342855|+|CTHT_0059980|o|mRNA12724, mRNA12725|6.07 kDa
MSLSPATILTSRLRRDSRHDCRRLRPRLTSHEGMEGMREQGVRGVARGVLPRGG
>Gene005622|mRNA12725|coding|scf7180000011821|341645..342869|+|CTHT_0059980|=|mRNA12724, mRNA12725|6.07 kDa
MSLSPATILTSRLRRDSRHDCRRLRPRLTSHEGMEGMREQGVRGVARGVLPRGG
>Gene005623|mRNA12727|coding|scf7180000011821|344380..345839|+|CTHT_0059990|=||9.69 kDa
MPLSRASSLPMTLPAPIPPRPQNLLPLLQQSRNSFRHQHQQSQPLPRRQGSLRRGLRCQRRGRRIRRRIKRRRRRRRRR
>Gene000220|mRNA1273|coding|scf7180000011806|1494230..1496198|+|CTHT_0004320|o|mRNA1272, mRNA1273, mRNA1274, mRNA1275, mRNA1276, mRNA1278, mRNA1277|25.68 kDa
MKFSIIAGFLQALALTSLVEGYKITGNNVNCRSGPGTSYSVKKTYAKGTDVKITCQTTGTNINGNNIWDKTSDGCYVSDY
YVKTGTNGYVTTKCSSSGSGNSASIPGPMTDDYPYKSSCGGVDPWNYYKCQCTSFVAWRINKRLGIKFTNRYKGGTWGNA
NQWDDAAKKVGVKVDNNPKPGCIAQTDNGGGGYGHVAWVAAVNGDKVTIEEYNYAKPKGYGKRTVPKSTFKYIHIKV
>Gene000220|mRNA1274|coding|scf7180000011806|1494230..1496198|+|CTHT_0004320|o|mRNA1272, mRNA1273, mRNA1274, mRNA1275, mRNA1276, mRNA1278, mRNA1277|25.68 kDa
MKFSIIAGFLQALALTSLVEGYKITGNNVNCRSGPGTSYSVKKTYAKGTDVKITCQTTGTNINGNNIWDKTSDGCYVSDY
YVKTGTNGYVTTKCSSSGSGNSASIPGPMTDDYPYKSSCGGVDPWNYYKCQCTSFVAWRINKRLGIKFTNRYKGGTWGNA
NQWDDAAKKVGVKVDNNPKPGCIAQTDNGGGGYGHVAWVAAVNGDKVTIEEYNYAKPKGYGKRTVPKSTFKYIHIKV
>Gene005624|mRNA12741|coding|scf7180000011821|367580..372956|+|CTHT_0060030|j|mRNA12741, mRNA12742, mRNA12744, mRNA12743, mRNA12745, mRNA12746|65.65 kDa
MYAAPPNGVEGATINPAALNSADPLALSRGLKRSRSPDDFADTGPNGPAGDDGGDKPRKRGRPMKPLPSGTATASLPPVP
SAPQNAPPQTPQNQNATLPVQTPSSYTTTTAQASPPKPAPSKPLKALPTVRDHTTDILAPSGDEYLVREIDEAGEKKVLP
NGQLLGGRQYKCRTFCVPNRGDKLFMLATECARVLGYRDSYLLFNKNRSLYKIIANQAEKDDLVAQEILPFSYRSRQIAI
VTARSMFRQFGSRMIVNGRRVRDDYWESKARKQGFTEDDPAGEKRPGASRARAAAEASHAASLMAAPHGEIVYSTSQFGP
QPPLVPPDYSDTRSRDYSSILKNGPRQEITGPPYQDRIQPTPLTELHAQAHHAAEFNRTLNQQREMRADYMNSIWRRPHE
QPVPPALPAPSIHAPNPVASQGSLRAGSTTTASLAPAPAPAQPNYTYSQSAAAAPNQMWPPAPQTPQHGAPGAGPAPGAP
SPYSAYTTAPAQPHQSTPGNAGGPGTPQLRHGSAPSAAAPAPGSNPAPTGAPAPGPSPLAPYSGLPGMPGQGYGPVYGAE
QTPRGYMHHQTWNTGPGQGQGQQNQQQGQQQPGQQGQGQGQQTQPQPAAVAAGGWWGGQGQ
>Gene005624|mRNA12742|coding|scf7180000011821|367580..372956|+|CTHT_0060030|j|mRNA12741, mRNA12742, mRNA12744, mRNA12743, mRNA12745, mRNA12746|62.11 kDa
MKPLPSGTATASLPPVPSAPQNAPPQTPQNQNATLPVQTPSSYTTTTAQASPPKPAPSKPLKALPTVRDHTTDILAPSGD
EYLVREIDEAGEKKVLPNGQLLGGRQYKCRTFCVPNRGDKLFMLATECARVLGYRDSYLLFNKNRSLYKIIANQAEKDDL
VAQEILPFSYRSRQIAIVTARSMFRQFGSRMIVNGRRVRDDYWESKARKQGFTEDDPAGEKRPGASRARAAAEASHAASL
MAAPHGEIVYSTSQFGPQPPLVPPDYSDTRSRDYSSILKNGPRQEITGPPYQDRIQPTPLTELHAQAHHAAEFNRTLNQQ
REMRADYMNSIWRRPHEQPVPPALPAPSIHAPNPVASQGSLRAGMAHHRSVPQATFQQAARGPTHHSSATGSTTTASLAP
APAPAQPNYTYSQSAAAAPNQMWPPAPQTPQHGAPGAGPAPGAPSPYSAYTTAPAQPHQSTPGNAGGPGTPQLRHGSAPS
AAAPAPGSNPAPTGAPAPGPSPLAPYSGLPGMPGQGYGPVYGAEQTPRGYMHHQTWNTGPGQGQGQQNQQQGQQQPGQQG
QGQGQQTQPQPAAVAAGGWWGGQGQ
>Gene005624|mRNA12743|coding|scf7180000011821|367580..372956|+|CTHT_0060030|=|mRNA12741, mRNA12742, mRNA12744, mRNA12743, mRNA12745, mRNA12746|75.13 kDa
MYAAPPNGVEGATINPAALNSADPLALSRGLKRSRSPDDFADTGPNGPAGDDGGDKPRKRGRPMKPLPSGTATASLPPVP
SAPQNAPPQTPQNQNATLPVQTPSSYTTTTAQASPPKPAPSKPLKALPTVRDHTTDILAPSGDEYLVREIDEAGEKKVLP
NGQLLGGRQYKCRTFCVPNRGDKLFMLATECARVLGYRDSYLLFNKNRSLYKIIANQAEKDDLVAQEILPFSYRSRQIAI
VTARSMFRQFGSRMIVNGRRVRDDYWESKARKQGFTEDDPAGEKRPGASRARAAAEASHAASLMAAPHGEIVYSTSQFGP
QPPLVPPGMLGGPATTRPSMITLGPDYSDTRSRDYSSILKNGPRQEITGPPYQDRIQPTPLTELHAQAHHAAEFNRTLNQ
QREMRADYMNSIWRRPHEQPVPPALPAPVSAPDPVVPPAVPPSRTSAATHTSSLQPPAILPNQSPQLMMTAAPYSQSIHA
PNPVASQGSLRAGMAHHRSVPQATFQQAARGPTHHSSATGSTTTASLAPAPAPAQPNYTYSQSAAAAPNQMWPPAPQTPQ
HGAPGAGPAPGAPSPYSAYTTAPAQPHQSTPGNAGGPGTPQLRHGSAPSAAAPAPGSNPAPTGAPAPGPSPLAPYSGLPG
MPGQGYGPVYGAEQTPRGYMHHQTWNTGPGQGQGQQNQQQGQQQPGQQGQGQGQQTQPQPAAVAAGGWWGGQGQ
>Gene005624|mRNA12744|coding|scf7180000011821|367630..372955|+|CTHT_0060030|j|mRNA12741, mRNA12742, mRNA12744, mRNA12743, mRNA12745, mRNA12746|70.54 kDa
MYAAPPNGVEGATINPAALNSADPLALSRGLKRSRSPDDFADTGPNGPAGDDGGDKPRKRGRPMKPLPSGTATASLPPVP
SAPQNAPPQTPQNQNATLPVQTPSSYTTTTAQASPPKPAPSKPLKALPTVRDHTTDILAPSGDEYLVREIDEAGEKKVLP
NGQLLGGRQYKCRTFCVPNRGDKLFMLATECARVLGYRDSYLLFNKNRSLYKIIANQAEKDDLVAQEILPFSYRSRQIAI
VTARSMFRQFGSRMIVNGRRVRDDYWESKARKQGFTEDDPAGEKRPGASRARAAAEASHAASLMAAPHGEIVYSTSQFGP
QPPLVPPDYSDTRSRDYSSILKNGPRQEITGPPYQDRIQPTPLTELHAQAHHAAEFNRTLNQQREMRADYMNSIWRRPHE
QPVPPALPAPVSAPDPVVPPAVPPSRTSAATHTSSLQPPAILPNQSPQLMMTAAPYSQSIHAPNPVASQGSLRAGSTTTA
SLAPAPAPAQPNYTYSQSAAAAPNQMWPPAPQTPQHGAPGAGPAPGAPSPYSAYTTAPAQPHQSTPGNAGGPGTPQLRHG
SAPSAAAPAPGSNPAPTGAPAPGPSPLAPYSGLPGMPGQGYGPVYGAEQTPRGYMHHQTWNTGPGQGQGQQNQQQGQQQP
GQQGQGQGQQTQPQPAAVAAGGWWGGQGQ
>Gene005624|mRNA12745|coding|scf7180000011821|367630..372955|+|CTHT_0060030|j|mRNA12741, mRNA12742, mRNA12744, mRNA12743, mRNA12745, mRNA12746|70.24 kDa
MYAAPPNGVEGATINPAALNSADPLALSRGLKRSRSPDDFADTGPNGPAGDDGGDKPRKRGRPMKPLPSGTATASLPPVP
SAPQNAPPQTPQNQNATLPVQTPSSYTTTTAQASPPKPAPSKPLKALPTVRDHTTDILAPSGDEYLVREIDEAGEKKVLP
NGQLLGGRQYKCRTFCVPNRGDKLFMLATECARVLGYRDSYLLFNKNRSLYKIIANQAEKDDLVAQEILPFSYRSRQIAI
VTARSMFRQFGSRMIVNGRRVRDDYWESKARKQGFTEDDPAGEKRPGASRARAAAEASHAASLMAAPHGEIVYSTSQFGP
QPPLVPPGMLGGPATTRPSMITLGPDYSDTRSRDYSSILKNGPRQEITGPPYQDRIQPTPLTELHAQAHHAAEFNRTLNQ
QREMRADYMNSIWRRPHEQPVPPALPAPSIHAPNPVASQGSLRAGMAHHRSVPQATFQQAARGPTHHSSATGSTTTASLA
PAPAPAQPNYTYSQSAAAAPNQMWPPAPQTPQHGAPGAGPAPGAPSPYSAYTTAPAQPHQSTPGNAGGPGTPQLRHGSAP
SAAAPAPGSNPAPTGAPAPGPSPLAPYSGLPGMPGQGYGPVYGAEQTPRGYMHHQTWNTGPGQGQGQQNQQQGQQQPGQQ
GQGQGQQTQPQPAAVAAGGWWGGQGQ
>Gene005624|mRNA12746|coding|scf7180000011821|367630..372955|+|CTHT_0060030|j|mRNA12741, mRNA12742, mRNA12744, mRNA12743, mRNA12745, mRNA12746|68.74 kDa
MKPLPSGTATASLPPVPSAPQNAPPQTPQNQNATLPVQTPSSYTTTTAQASPPKPAPSKPLKALPTVRDHTTDILAPSGD
EYLVREIDEAGEKKVLPNGQLLGGRQYKCRTFCVPNRGDKLFMLATECARVLGYRDSYLLFNKNRSLYKIIANQAEKDDL
VAQEILPFSYRSRQIAIVTARSMFRQFGSRMIVNGRRVRDDYWESKARKQGFTEDDPAGEKRPGASRARAAAEASHAASL
MAAPHGEIVYSTSQFGPQPPLVPPGMLGGPATTRPSMITLGPDYSDTRSRDYSSILKNGPRQEITGPPYQDRIQPTPLTE
LHAQAHHAAEFNRTLNQQREMRADYMNSIWRRPHEQPVPPALPAPVSAPDPVVPPAVPPSRTSAATHTSSLQPPAILPNQ
SPQLMMTAAPYSQSIHAPNPVASQGSLRAGMAHHRSVPQATFQQAARGPTHHSSATGSTTTASLAPAPAPAQPNYTYSQS
AAAAPNQMWPPAPQTPQHGAPGAGPAPGAPSPYSAYTTAPAQPHQSTPGNAGGPGTPQLRHGSAPSAAAPAPGSNPAPTG
APAPGPSPLAPYSGLPGMPGQGYGPVYGAEQTPRGYMHHQTWNTGPGQGQGQQNQQQGQQQPGQQGQGQGQQTQPQPAAV
AAGGWWGGQGQ
>Gene005625|mRNA12747|coding|scf7180000011821|375854..381141|+|CTHT_0060060|=||64.24 kDa
MSGGFNPIDPQRCAHYAGFAAHLNRKAFDFIYWFLFAAVICMLFLASWKYSGDLDKINQLGLEPHSREYRRRMKRCMIIC
GLYASVAVVAVVMEVYALMALQFCDGEDLMSLYWSTWTMLQVGSVIAILGIVLSVFNTLRNNKNPPWALALGTPVLVVAG
IGHAVHGAMRKRVRQVRSRSRSRRRTMSAASSMTDITARLPTSQRRATSEMTGFPISREQTIRADDSEREPEFAHSCYPN
SIYTTKSRENLTIAPVTTTATLTTSAPATFLGFSPTGDPIVKLPADMALLNSAPATPAPGQVTQDPLATMENPAGQQSQD
QTRAPTPIQTQQIQVQDHQPPVTPGSVPPAAAAITPGVGIGVNVGSSSTAGTVIGRCSCDEGGVIVALRRPSPTPFQGPA
VVRPSGSAAGTVCSTPGPSGPGVTPPGTSLGGNGNGSGNGNGGVLAPVPIRVTRTDGLGTSVGGVVGNGAGGGIRPGNTV
RSNSYPVPGQAQSQSQGQGDTAEQQPQPQPHQSQPIRPIPVLPLQLQLQLPCRCPSPVPLTDPASNTGTGTAGPSTSTTF
FTPGDVSPRYMGSPVGSRSATPAPGATSPSQLWLNRSPVVRIATPPAVNKEEV
>Gene005626|mRNA12749|coding|scf7180000011821|388236..390587|+|CTHT_0060100|=||13.38 kDa
MRLDGALIWPSPVTAIDDVHASRPLATRLDADVLRLRDCLPLWIIMRQHVPDAKRVVKRKPLVVALAEHLVDFVERAGQE
GLGPLCQWAAGLDKWHNLGVELLAEEFMRCRDVQREEG
>Gene000220|mRNA1275|coding|scf7180000011806|1494245..1496204|+|CTHT_0004320|o|mRNA1272, mRNA1273, mRNA1274, mRNA1275, mRNA1276, mRNA1278, mRNA1277|25.68 kDa
MKFSIIAGFLQALALTSLVEGYKITGNNVNCRSGPGTSYSVKKTYAKGTDVKITCQTTGTNINGNNIWDKTSDGCYVSDY
YVKTGTNGYVTTKCSSSGSGNSASIPGPMTDDYPYKSSCGGVDPWNYYKCQCTSFVAWRINKRLGIKFTNRYKGGTWGNA
NQWDDAAKKVGVKVDNNPKPGCIAQTDNGGGGYGHVAWVAAVNGDKVTIEEYNYAKPKGYGKRTVPKSTFKYIHIKV
>Gene005627|mRNA12750|coding|scf7180000011821|392146..394724|+|CTHT_0060120|o||46.89 kDa
MGAAVSTLVGWTVVIGCIYIVGFGLPGKKKTRESLRGSQRHRLEEKQHTQHRKEPKEKAKRQRVESFNKDAEKTRTQKPA
SVPVQAVVDTSSDDEVDNREFARQLASVKQGTSLNAPKKSDEKRTKSVKQSRAQVFDDEDDKAKAVSAPSSTAGVDADDD
ESSTPSPEVRAVDAGDVSDMLEPKPAGPSVLRLTDTDKVKPKKEKKAKTPEKTETKKQRQNRKKAEAEKALREENEKQRK
ADMEAQRRQARIAEGRPAKDGSTFQAQQQANAWTSNGTKDSPSSNATNGEFVPVQPLDTFDSGSFTDVSVPKSTSTPAKS
TAPAADNWIASLPSEEEQMEMLREEEAWSTVTTKKSRGKKKEAAAAAATTESAVDSEPTVVQGKTVANKLAANSAAAPAP
KANKPKKPAISQPSAFAALSTDDENIENEWDV
>Gene005628|mRNA12751|coding|scf7180000011821|396379..399238|+|CTHT_0060130|o||54.61 kDa
MSYFGALQSALFYFLACTPCYNLAHVYKTRKEAKREREIKARLVTEQPHLYRHPDPFHTNPYWEEEIRLGPHPPTKKRKG
SDGFGSKRSLSQRRLTVASRDGRPSTGAGSSVLVSMTELNSPRPSTSPTLTPGLSSSPTVVQDDGPASPTLSKTASIATT
TTDMYTRRYQREDEELWGHESSSTSWSAPGHRLMDAIKHAGSTAGRYMESKLGGGSSSPRSSKAVTDEDRYNFYFAPRNP
PVNEYHPPVVSSRPMRKDELKWMLQPPPPAKFMDGKVPVSRSASTMSVASSVATRRTLNGQGSVREPNRSMGSLNRVASE
KGRVRSASTGEKSSVGNSEVGENATGAAKEKDLRSVSTPSPTKSRSSNSNRSSMRRRRRAGTAGSGSIRSPSMRCQRRRR
RETVTSRSSSDADSESDPNSDSEDSGSETNNTSCNASSIGRGDSKGKASVTAARKARLSTIKSSEGQGEKVTLEGKDKHK
AQENPFEKAEVEAKRAEEVR
>Gene005629|mRNA12753|coding|scf7180000011821|400597..402536|+|CTHT_0060150|=||65.11 kDa
MTTPALPGLGALRSGVQLAARSLETRCGPFVLPTGTVPIRFYSSDHHRPTTTHSRPRATLPTQHHAPTIIRLPARPGPFL
QWRGLKLFGGNKVITRYIDLPPDYDDATGLPFAREDLTAEQVAEIFGPHITAEAANQLLRILHGRRVAGTLEDPTLRKNT
AHYSAKHYKLALDYLRKTVHVDEVINAGLRAEDELAEIERQREQEELEKATAEAVAKLKKEAASVAAKVADGKEVSDEAL
PPVTVEIPKPKKSPYGESVVDSLVRHKEAAAQVLKARDEVEKKKREHEERHGKAGPLQAYDEAARNHPVAIWVEKWRDRA
TSPLEAPPEMPAWKRIGPSALFAALVTSAALAYAMNYRPKKRDERWFPDVPPAAATVGALILANVLVWIAWHIPPCWPIL
NRHFLLDVAVPRAHGVLTSMFSHQVLVKHLLPNMVGLWVFGVGLHDDVGRGNFLATYFSSGVLAMLGTLCYGVASNTLNL
TSLGASGAMYGLCGAYLWMHRLDHFKIFGFPPGNSEGISGLVLLAVAGGLNIGYAMTPMRFKVDVTSHLVGMLVGVLAGH
WMEKKREEKGMIPVWKVRREKGLRKEEEQS
>Gene005630|mRNA12754|coding|scf7180000011821|405649..407081|+|CTHT_0060160|c||47.96 kDa
MFARLGARVAFVGIDARTERTRHQVNRPDTYEAIFTRLYEEFSSAKQAKRPYKHLILLLGIPIAYPRLTWLENIFSSPLM
GPMKLLNRRVGFGGSFFNTFDGSVDLLDDLDDHYTARTHKEERNWLIKKLQVLSARFSVRVTILGGDVHLAALGRFYANP
KLGIPVEKDYRYMVNMISSAITNKPPPLAVANLLASRNKIHHLDHETDETLLKLFDKDPGPATKTAGYNCVTMPSRNFTI
ITENSPHNTTIVEASTNSTATNGNGNGNGNGALPELQPPNPLNPDASSLPPGSIHSHSHSYRPRLGSFLSSRSHNRPASV
DNPSSAASTQTGNSRSKSKSGLFPRSKPDPRNPLYEGELSCGTKHRAADPRLHGRAANDGSLDVCICVEIDRGDATGKTQ
GYGMTIPVLEYEGEVPEDVGYLVERRASIIDGDKGR
>Gene005631|mRNA12759|coding|scf7180000011821|420711..421584|+|CTHT_0060200|=||12.50 kDa
MPTPESEAFLAKKPQVPPTFDGVDYEDNKRLKQAQDAIIREQWVQVMMGRLVREELSKCYYREGVNHLEKCGKLRERYLQ
LLANAKVKGYLFEQQNYWSKENQQQ
>Gene000220|mRNA1276|coding|scf7180000011806|1494245..1496204|+|CTHT_0004320|o|mRNA1272, mRNA1273, mRNA1274, mRNA1275, mRNA1276, mRNA1278, mRNA1277|25.68 kDa
MKFSIIAGFLQALALTSLVEGYKITGNNVNCRSGPGTSYSVKKTYAKGTDVKITCQTTGTNINGNNIWDKTSDGCYVSDY
YVKTGTNGYVTTKCSSSGSGNSASIPGPMTDDYPYKSSCGGVDPWNYYKCQCTSFVAWRINKRLGIKFTNRYKGGTWGNA
NQWDDAAKKVGVKVDNNPKPGCIAQTDNGGGGYGHVAWVAAVNGDKVTIEEYNYAKPKGYGKRTVPKSTFKYIHIKV
>Gene005632|mRNA12760|coding|scf7180000011821|421752..423071|+|CTHT_0060210|=||24.61 kDa
MICRTCLRRAAGLASRQLNLSSTTTLSQTLAAPFSTTTLRTFSTSLPILNTSSASAEAQPAAAQGAPDLNPVTPGAAAAA
AEGEGKKPLSSCPAGTVLKGLNYFKGKNDPVALPDEAYPEWLWRCLEVKKKTNEGEEGVDVGDEFSKSKKQRRLALKRLR
AQEAKLLASGDLEALAPKIPLQQQSINLPGAETGSLQEAVAAVDAREALRRAMRKERRAKIKESNYLKAM
>Gene005633|mRNA12762|coding|scf7180000011821|426970..427851|+|CTHT_0060230|=||17.19 kDa
MALQRAGAFMPERIIEEQEYLGVEDLRGVESFIAWATGPVNREIKRIALDGNDEASDYLDALKKKHSKNDDDSKYLGTLL
GRSIDFGEEIVIEGWDCPSIEAWEERMRRAAVRPRDANADGQAEGVNGNGEKDSRPGSSGLSSLGDRSIAEDMDLS
>Gene005634|mRNA12764|coding|scf7180000011821|433311..435190|+|CTHT_0060250|j||42.51 kDa
MFSPDNLNFPFPMFTTATHMLVQFSLASLVLYLFPSFRPQHPRSDPSQPVMTKTFYLTRIGPCGLATGLDIGLGNASLQF
ITLTFYTMCKSSSLAFVLLFAFLFRLETPNWKLVTIIAIMTVGVVMMVAGEVEFKLGGFVLVISAAFFSGFRWALTQILL
LRNPATSNPFSSIFFLAPVMFLTLICIAIPVEGAGNLIAGLGQIAEQKGALVAPLLLLFPGVIAFLMTSSEFALLKRTSV
VTLSIAGIFKEAVTIAAAAIVFGDTMTLINMVGLITTLVAIGWYNYIKISRMRLEAQLDVHSEHLAAQHAAVERARRSDS
LSPSPVGGRGEVEVGENVGLLAAAGAHHRRSMDDDDAPVGAANALNQGSGERVLFTGDGGDVVIAASPSHEVKGTPQ
>Gene005635|mRNA12765|coding|scf7180000011821|439525..442041|+|CTHT_0060270|j|mRNA12765, mRNA12766|54.07 kDa
MSGAVADIGLIGLAVMGQNLILNMADHGFTVCAFNRTVSKVDAFLANEAKGKSIVGAHSVEEFVSKLKSPRRIMLLVQAG
KPVDDWIETLIPLLSPGDIIIDGGNSHFPDTNRRVKYLASKGLRFVGSGVSGGEEGARHGPSLMPGGNEEAWPYIKDIFQ
AIAAKSEGEACCEWVGDEGAGHYVKMVHNGIEYGDMQLICEAYDLMKRGLGMSNKEIGDVFAKWNTGVLDSFLIEITRDI
MYYNDDDGEALVEKILDKAGQKGTGKWTSVNALDLGMPVTLIAEAVLARCLSAIKDERVKASTRLEFVGRATTFEGNKEQ
FLEDLEQALYASKIISYAQGFMLMQEAAKEYNWKLNKPSIALMWRGGCIIRSVFLKEISAAYNRNPDLENLLFDDFFNKA
IHKAQPGWRDVVAKAALLGIPTPAFSTALAWFDGYRTKDLPANLLQAQRDYFGAHTFRIKPEKANEKYPADKDIHVNWTG
RGGNVSASTYNA
>Gene005635|mRNA12766|coding|scf7180000011821|439525..442041|+|CTHT_0060270|j|mRNA12765, mRNA12766|56.95 kDa
MSGAVARLAQVGGALRAAASSLIKSEKDADNVPSADIGLIGLAVMGQNLILNMADHGFTVCAFNRTVSKVDAFLANEAKG
KSIVGAHSVEEFVSKLKSPRRIMLLVQAGKPVDDWIETLIPLLSPGDIIIDGGNSHFPDTNRRVKYLASKGLRFVGSGVS
GGEEGARHGPSLMPGGNEEAWPYIKDIFQAIAAKSEGEACCEWVGDEGAGHYVKMVHNGIEYGDMQLICEAYDLMKRGLG
MSNKEIGDVFAKWNTGVLDSFLIEITRDIMYYNDDDGEALVEKILDKAGQKGTGKWTSVNALDLGMPVTLIAEAVLARCL
SAIKDERVKASTRLEFVGRATTFEGNKEQFLEDLEQALYASKIISYAQGFMLMQEAAKEYNWKLNKPSIALMWRGGCIIR
SVFLKEISAAYNRNPDLENLLFDDFFNKAIHKAQPGWRDVVAKAALLGIPTPAFSTALAWFDGYRTKDLPANLLQAQRDY
FGAHTFRIKPEKANEKYPADKDIHVNWTGRGGNVSASTYNA
>Gene005636|mRNA12767|coding|scf7180000011821|442242..444841|+|CTHT_0060280|=||16.44 kDa
MGISGRGRKSSFSRIWGMDCSSRSTSSARATAWVSNTRCTPADASACSSPPVRRPTPTSKSTRTSGLCTTDRLRKMTASP
SLQSSSRPRSTSSSTSVSTSSPWARSSARSSCSPTASTGRRSPSPPAPRPCMRRLSPSATSRKPWPTRRIRGSR
>Gene000220|mRNA1277|coding|scf7180000011806|1494245..1496204|+|CTHT_0004320|o|mRNA1272, mRNA1273, mRNA1274, mRNA1275, mRNA1276, mRNA1278, mRNA1277|25.68 kDa
MKFSIIAGFLQALALTSLVEGYKITGNNVNCRSGPGTSYSVKKTYAKGTDVKITCQTTGTNINGNNIWDKTSDGCYVSDY
YVKTGTNGYVTTKCSSSGSGNSASIPGPMTDDYPYKSSCGGVDPWNYYKCQCTSFVAWRINKRLGIKFTNRYKGGTWGNA
NQWDDAAKKVGVKVDNNPKPGCIAQTDNGGGGYGHVAWVAAVNGDKVTIEEYNYAKPKGYGKRTVPKSTFKYIHIKV
>Gene005637|mRNA12772|coding|scf7180000011821|447904..452337|+|CTHT_0060300|j||25.38 kDa
MTSFSRDRRSSLRLSCRTWSSGITSSKRKRIILRLWRRSWRIPIRRIWRMQGMNCWLWIRLYRRRLRSWRRCVGSWRNRI
RRLSSLPSRSSSIWRRSVRRIGYGSSIAVGRRGRLLSLRQKQNPSNVTTAGPSCASPTTPSSPCATSVSSPSPSTSSPPP
AQPPQSTSSTRTQFPHRKKLFSCITSAHTSRDTHHGPIQNGLSQSSRRVGTAPCKWRSMSAG
>Gene005638|mRNA12773|coding|scf7180000011821|447917..450193|+|CTHT_0060300|c||20.35 kDa
MRLRCRIRLRPRNRPVARRPLLRSLLGSILALMPILRRRTSVPMIIQKSPRLIAGEDGVQGLGLRRVMIRRAERETRRRM
MAPAYCQPKRCRSPPWRRRRAGLLLMMMTSTIAWRRICGLLCGGQRSKHSTTTRKPLPGLAGVGSTGRISRAVRGLKRVS
RQARIIMRIRLKMAVPT
>Gene005639|mRNA12775|coding|scf7180000011821|462190..466746|+|CTHT_0060330|j||26.68 kDa
MAGTSSIKVPQISAAEMAAFHENHFSYFATDHFVSHFLRPEFATAVKYSTNQYDTNENDSDAVDDEYYDEEDDGLGYYPD
GVKRTLTDEQIAIFRHSELEALRRAKELEQEQQRAAAAASSARNQPNDNDHDDDYEEDSLLSEGALSALPTPPLQPVSAA
ASVSTSSTSNKKNNNNKKRKRGKQHNDGNDGGEVIDLRKRTWDVVDKGLEALDYGSEEDAAQQAETGAYQRRRISYDDD
>Gene005640|mRNA12776|coding|scf7180000011821|473203..474758|+|CTHT_0060370|j||29.49 kDa
MTTEHSSPVSMDTNGAAGPSPAQNGQQNEPPFRLKFCTVCASNQNRSMEGHLRLSQAKYPVISFGTGSLVRLPGPTITQP
NVYKFNETSYDSIYKELEAKDPRLYRMNGLLNMLGRNRSIKWGPERWQDWQIGMPRVKHEKDLGSQGMEAGVPDIVITCE
ERCWDAVIDDLLMRGSPLNRPVHVINIDIRDNHQDASIGGSAIVDLADSLNKVACEERERVGPVAFDSGSAAGRATFDER
VPEVLAAWQERWPDLPATWTLSWF
>Gene005641|mRNA12777|coding|scf7180000011821|475799..480194|+|CTHT_0060380|j||106.15 kDa
MNGNSRPPATPLSPVSVGGSEWSYPGDNNYPNRDGPGSDGPPFPPQGGPPGPYPPPNNRGPGGPFNSPPDSRPPPMNGNY
PPGPPGPPGPPGPPGGPPGPGGGPPGPRSTTGGPSPPPSIGRSSTGTNLYARSESGRSQSQALESQEGVLMEHYNALKAF
LSATSQNGKPNPPPNRARDKLQRLTAVQFLELSTDVYDELKRREAFARRPPNAPPGTGPPEYLLPEESFHPKRNQARQKL
SSLGPPRFRDLATDVFCELERRFPHFAGNDIPRVGTPMSSRRRPSEASSIRSGRSMAPPMMNGAPGPGPGGSFPVPPSPS
VANGDYPGRPMPKQFQSNTIVPNKSTMVEEDDDNLSPLSSEPRDGFSRRRDTGPSESEKKIIEEYEQQVRDLREKLDNME
EQLRKKDEELNGVLNGERRADEDRKAWDEARAELEKKLAEAQEMSDNLQRELDRVRDEHENETRQLREQLEEARRASSRL
GSAAGDAELERENKALRMALEEQEQVTEEVRREAQAFLREMRMISEQSGAAWEKQSMLEKTIENLENEVRLWQNRYARTR
AQLRDMRGASADGVSLLDQDAARYVREKGFVDEEGGMVKDVHVTKFQMAIDELLQRARTDAPDRVIDSMKAVVVSVRRIT
KNLDAGQLPAENGMQFQKLKSRVSSTANNLITASKNFANSAGISPVSLLDAAASHLVAAVVELLKLVKIRPTPADELEND
DYDDDNNGTVTPIGTTTGFFSPRSQTSMSHSHPQSQVTSKRSTMQDQPSVPPVPPPPFRGLGGNRDSVSSAYSPVPSPRE
SSGTQATTSAFPKVPAGRVMPNGTPAGNGTRVAQDLKIYLDDQTASLVQTIQNLVQLVRSDADIDPVQSEISSIASIVNA
ILSETDQTLPPHLKDADLANGMDRLASCRERLLEAGARGVELANSGEQKGGREWKMWNQTLPPIAFEIARGAKELVGRVE
RIAGGPNEGDADDFS
>Gene005642|mRNA12779|coding|scf7180000011821|482360..484033|+|CTHT_0060390|=||39.95 kDa
MTVTQYNAQRKPGREHIPLYPSAYIVLRIIQFAFAFIVLGLTAYAIGYYMDHTVYDGRPKTSLALSVAVLSIVTSIYHLI
SWFGVPFLFNYWAILSVDIFFVVMWLVGFALLASEAAYWYDQFKYFSVSDEGSAWLGSQAAGSAVGGVEFALHVATLVIH
SIALHRHRKAGLHAIPGQAPTAPASIAVPVVALAAPVVSEKPPAYSQPQPQFVLQPQPAFQPALQPPFQPISQSLPPYQP
FPPQQQQQQQQQQQQQQQQQPPQQPQQPQQHPSNPHASWVPSPVGTPAPQTVAPVQAHAQVAAPNPVPSPSPEKQPQQYQ
GFPPQVQPRPAPAHFPGIDGRQELPSPEHGPMGPGAELPGDEKFH
>Gene000220|mRNA1278|coding|scf7180000011806|1494245..1496204|+|CTHT_0004320|o|mRNA1272, mRNA1273, mRNA1274, mRNA1275, mRNA1276, mRNA1278, mRNA1277|25.68 kDa
MKFSIIAGFLQALALTSLVEGYKITGNNVNCRSGPGTSYSVKKTYAKGTDVKITCQTTGTNINGNNIWDKTSDGCYVSDY
YVKTGTNGYVTTKCSSSGSGNSASIPGPMTDDYPYKSSCGGVDPWNYYKCQCTSFVAWRINKRLGIKFTNRYKGGTWGNA
NQWDDAAKKVGVKVDNNPKPGCIAQTDNGGGGYGHVAWVAAVNGDKVTIEEYNYAKPKGYGKRTVPKSTFKYIHIKV
>Gene005643|mRNA12780|coding|scf7180000011821|488506..490703|+|CTHT_0060410|=||8.66 kDa
MGMSGSFVPWSPKWCLKRSSSPRPSRSCLWFGVSVLCLGLPLAASLLVRPSSTPTCLAGSSCSSASRSCCRTSWPAACSS
SLS
>Gene005644|mRNA12783|coding|scf7180000011821|498697..501129|+|CTHT_0060430|=||57.96 kDa
MATAKGFLNPHNDPEILDYRKAEEYLKEYETRDGLSVYELMDTRKHGGLTYNDFLLLPGYIGFPASAVTLDSPITKKITL
KTPFVSSPMDTVTEHEMAIHMALQGGLGVIHHNCTPEAQADMVRKVKRYENGFILDPVVISPTTTVGETKALKEKWGFGG
FPVTETGKLGSKLLGIVTNRDIQFEEDLDKPVSEVMVTDLITAPAGVTLKEANKILAQSKKGKLPIVDAEGNLVSMISRS
DLTKNLHFPLASKKPDSKQLLCAAAIGTRPADKDRLALLVEAGLDIVVLDSSQGNSIYQIEMIKWIKETYPHLEVIGGNV
VTREQAAALIAAGVDGLRIGMGSGSACITQEVMAVGRPQATAVFQVSTFAARFGVPCIADGGIQNVGHIVKGLALGASTV
MMGGLLAGTTESPGTSFVSREGKLVKAYRGMGSIDAMQDKKAAGGGKDAQKSNAGTARYFSEGDSVLVAQGVSGAVAHRG
SVTKFVPYLIAGLKHSMQDCGITSLTELHQKVADGTVRFELRTASAQLEGGVNMESYEKKLYA
>Gene000221|mRNA1279|coding|scf7180000011806|1497791..1499849|+|NA|u|mRNA1279, mRNA1280|44.57 kDa
MSLYDDPDPSSSRTTPMPRFEVSQPAPIACISWKPVCTIRPSKSQIHPNIPVKTEDLLVGDELGNVYYYAVEWPERWEVE
RYNWAGAMTPLLRISVHSQQICGLAWSLNGEEFATGGNDNLCCLFKTAKVLEVQAQSEAMNGEPQAARQMTTRINRTSDS
SVAETQVRLHHSTPPILGPGSEKHRWIHGAAVKAIAFCPWQDSLVATGGGSNDKCIHFFHTRSGAALASISVSAQVTSLI
WSTTRREIAATFGYAQPEHPIRIAVFSWPECQQVAAIPWAGEHRALYAIPYPNPPSYSDSSRDRRDYSRAGSTGPAAPPG
RTSAKGRDKDMVRDDRSVNDSGIRLRRNTVRDGCIIVASSDKSVKFHEIWSTEDKKVTVSGPGILGGSDILEGLENIFRD
CGVIR
>Gene005646|mRNA12793|coding|scf7180000011821|518744..519967|+|CTHT_0060490|j|mRNA12793, mRNA12794|14.04 kDa
MANPLDTDAGTELFKHYETEFQLVQADLSAKLDQLSELTGEPRKAALAAAERALEESTELIDQMQMEKQNVPSAGRAAIN
KRIRDYKTDVDNKRRRLRQLADDRAALFGGRYTDDPRGWGLGGAGM
>Gene005646|mRNA12794|coding|scf7180000011821|518744..519967|+|CTHT_0060490|j|mRNA12793, mRNA12794|14.04 kDa
MANPLDTDAGTELFKHYETEFQLVQADLSAKLDQLSELTGEPRKAALAAAERALEESTELIDQMQMEKQNVPSAGRAAIN
KRIRDYKTDVDNKRRRLRQLADDRAALFGGRYTDDPRGWGLGGAGM
>Gene005647|mRNA12797|coding|scf7180000011821|520926..522645|+|CTHT_0060500|e||16.62 kDa
MRTYMRLEMMRRATKRKMKHLSMGVLKLLERPKILNLRPSLKRIINLPPNLNQIPCLMKRQLIETMLNPRPKQIAIPSSN
PTLFNLPSNWGLPVTHPNAKIQPDFLRSQNSLNPTNPDTSSPLPQSNPHSSPNPSNPNQHQPQPQ
>Gene005648|mRNA12798|coding|scf7180000011821|522761..524154|+|CTHT_0060500|e||14.35 kDa
MRSWRESPSKRKAGVRLARVVARSSLGVGQATVPPSSPPITTASSSSSNRNNQNNNSGVETPSKSGITVANTGEGSAATE
STTANKFVTETPTAPRMVMLMTEEGAGEGEMVQTPGGTMRRCGEGGFRCGRGFCFSCL
>Gene000389|mRNA128|coding|scf7180000011806|83207..85037|-|CTHT_0000740|j||53.85 kDa
MSLNWPRNNSRWSTDWPPKSRTCSATPLPLFGSLLKTLELETLDDNTALHPDNTDPIRIENARFVSSYSWMDTRGKGPTI
LVPGKPPLWTPQKGPQQLKQDSGTYYRDKNAARYPAHPLEPAIIVALEADPELPSNLDIFCCASTLGNLLRFVRGENKQF
RMVVYKLGRTFFFVRRENSPTEVIPDVKGYGHTFPEANTTWEEDVKGSGSHQRLVSYRFSGMKLCVRSEADGYIKKEEDK
EMSTSGKATTNITGPPAPPWPSPTLESLATALDILEVTPPSQSPRPSDIPTSPTAQSPLPAGLKILRSYTPPIPQSHIFD
LKTRSMKKRPLENVLLDEEIPRLWIRQLQYFILAYHDRGLFRLTDVEVRVVKDDVRKWELDHQRELGKFARVLRWVIDVA
EEYAANEDHGIEICLRESKKLEARKVVGLKYGVASKGVREWWEGLVKEKDPETNSGEEEGSEETESTYANDWMV
>Gene000221|mRNA1280|coding|scf7180000011806|1498438..1500008|+|NA|u|mRNA1279, mRNA1280|44.57 kDa
MSLYDDPDPSSSRTTPMPRFEVSQPAPIACISWKPVCTIRPSKSQIHPNIPVKTEDLLVGDELGNVYYYAVEWPERWEVE
RYNWAGAMTPLLRISVHSQQICGLAWSLNGEEFATGGNDNLCCLFKTAKVLEVQAQSEAMNGEPQAARQMTTRINRTSDS
SVAETQVRLHHSTPPILGPGSEKHRWIHGAAVKAIAFCPWQDSLVATGGGSNDKCIHFFHTRSGAALASISVSAQVTSLI
WSTTRREIAATFGYAQPEHPIRIAVFSWPECQQVAAIPWAGEHRALYAIPYPNPPSYSDSSRDRRDYSRAGSTGPAAPPG
RTSAKGRDKDMVRDDRSVNDSGIRLRRNTVRDGCIIVASSDKSVKFHEIWSTEDKKVTVSGPGILGGSDILEGLENIFRD
CGVIR
>Gene005649|mRNA12801|coding|scf7180000011821|527021..530419|+|CTHT_0060520|=||94.20 kDa
MDGRSRRYPSSTLAPSSVSRRERDRDRDRDRDRDRDRDRDGERGSERDSHRDRDRDRDRDVDDAASSAPSTLRSRAGAGS
IRNPRLRPTESRYSLAESFAMTKREFEFGFDDASSIAERATVVSDTVQGDEDPDAPVIVTSSQAALAPTYPLGASELRNY
YELLCLPASNTAALSPGQVRDAARRVTEALAASKQPPHLQGTAAYYQGLTEAAYDTLSNPGRRLGYDLSGAKEAGSELDE
ESSDEGSGSENSLEAYDRRLKEQYLELTRPQETDVTDLGLRVDAASFLTLKKAHDDHHGGHHGGTLEVLDFSLRRSVEYE
VPQLKERVERAARFAWYFFKEDDNVPVRFNTPTVAIEAGAHGLLDEAYHAAPRVLDRYQPPGPSVHGRRHIEQLLASRFL
PVLGVSVRQEAKWRQDRIFKGIPDLVVEPEIEVLPHRAAILRVSHPIAIEDHDEPVHLEMAVHQPLHRHGEVLPTVGLAA
HTEIGHGTAFVIADAGDWRYWRGGDCRELHTVSKYAGSALPMADVFLNPPTLEIGYAFGRHDLGLTNGHALTHRHGRNVS
ALEHDLDDGDHGESWTISTGFTRGNAAAYLRYGIDLFANLFPSNKKSSSSRHANSGIRAEVELAGTIHRDFFLAFRALKR
IGRFSKAGLELGLSPSNLHLSLYFSRLGRRVSLPFLLATRAPRARSWATRLLFWASLFPFVACAAWEFYKQHLRSQNGNA
KSAAEKEKKIQSYIARRRAEADSLTAVLATGVEPRQAAQRAKGGLVILSAKYGVRGAPPEEVADVTIALAALVDDEGRLV
IPRGTRKSRLLGWWDPAPGRRKVLKVKYLYRGKEGIVEVEGRDGVRLP
>Gene005650|mRNA12804|coding|scf7180000011821|539586..541834|+|CTHT_0060550|=||40.27 kDa
MPRPPKNKQPAVEPQPAPVPVAPAVHHQIPQQPMAVAPQALNLKQTPVIDVAQFIRVRDSVYQRLQTIQDLIRSFSQDYL
RQTNLLIGEGTTIENGNELDRIASSITNLMPAVVPQPQPVVEEKKERKKRQHDPNAPKRPLTPYFLYMQTARPIIAADLG
ENCPKGAVQDEGQRRWSVMSPQEKLGWNQAYQYNLRLYNARVHAYKHGNMNAKNMTDEEARIYADQHNIPMPPLAHAEEL
NQQQNDQEAIAEQLKQTQNHAQAAAQAAPVQEQPASVEEEAPSAEEEQAPASKTPKKKETRNKRKSMATPAAPTPAAEPA
TDAKSAAATPASPETKKRKRVSKAAEQVEEPKKSSRKKSKSG
>Gene005651|mRNA12805|coding|scf7180000011821|541976..544735|+|CTHT_0060560|x||20.83 kDa
MEGQGRLTICAQAIKPPFKTISGFVPNQAGSQRTKSASLPTSTLPIKCPMPCASAGLIVYLLTYRFTLKLSAPVPSSSFN
GPRCSLFLCAVCHVRNTTSPHRPMACESELIMLMAPKSCRTSSAAMVSARMRDSANATSSGMSLERWWQTIIMSRCSSNV
FLVYGLVGFVLDGNTFGCSTTRMISGACPPPAPSV
>Gene005652|mRNA12806|coding|scf7180000011821|544996..546480|+|CTHT_0060560|x||13.29 kDa
MNMGINRARRNNLPLASNNIRTAPDHHSRRHSIHHIRIARLPDPANHPILDANISLINPRIIDYQRVGNDQIKSVCVRSP
RRLPHPIPQHLPPAELALIPVHRKVLLNPHPQLRIP
>Gene005653|mRNA12807|coding|scf7180000011821|550043..551810|+|CTHT_0060580|e||60.17 kDa
MPLLRASHWPRVARVARVACLPLAQLPHPARLTPPSSVILQQYRSCSSCDASSPSLSPNASEDSSRQEPNITKASPDHRT
LGVQQELFIQSPFSPGSPIFLPRGALVFNRLLNFLRRQYVKYGFQEVITPTIYKKALWATSGHLENYAEDMYTVTSTSPA
RRAAELAEEGESEEHEFGLKPMNCPGHCLIFASQTRSYRDLPIRYADFSPLHRNEVSGALSGLTRVRRFHQDDGHIFCRP
SQIEGEIASTLDFIRQTYRVLKLGPYRLVLSTRPEKYLGSVEDWDRAEDALRRALDKSGKEWTVSPGDGAFYGPKIDVIL
KDSDGKEHQTGTIQLDFQLPRRFNLEYTAPAPEHEQRGETTDDPALLNEYGHVRPVLIHRAVLGSAERLMALLIEQYNGR
WPLWLNPRQAVVLTVNDTQPVVEWANSVRRVLLGLGLGDGTHGEDKDAPVWPTELAVDLDDSKRTVGLKVREAMVKGYGV
IVTVGPKDVADGVVSVNATALCGPEVSEEERQRMSRMVMKPEELKEWISEKVRAYE
>Gene005654|mRNA12812|coding|scf7180000011821|559026..560269|+|CTHT_0060600|=||19.34 kDa
MAAMGAADSGSASSSSGAEAERLPVPSKNPLPLSASQEAQVRELYYARVRRKCKDEIKAFADCARGRTFSVAWACRNLHM
AMNNCMKAHATPEEQDAAREEWFATRLQRLKERERKAKRAAEQEAFFREWWGLPQKEREEIEKKLEKFKHVEERVAVVRK
KTPGEERR
>Gene005655|mRNA12814|coding|scf7180000011821|568921..571328|+|CTHT_0060640|=||76.32 kDa
MAIFPARRRFVRLALTTVLFLTVYLFFAQPPALHPPPPPPPRGHHHSQEKNHAGAPEKPAYKPTSFDWASRPVAHPLDDS
EIGRLPEGEPLALPQIQHAFTTTELTASHNETQRKRREEVRDAARRAWNAYKKHAFGRDELTPLTLSSRDTYAGWGATLV
DSLDTLWIMGLKDEFYEAVGMVGKIDWNKPRSNICSLFETNIRFLGGLLSAYDLSGEEVLLRKAKELGDMLLAGFDTSTH
MPTNSFDISLARKGRLVPSFSESLAAAGSLSLEFTRLSQLTGDNRYYAAVNHVTRALARAQEKTALPGLWPVFIDLRSPL
LTAGNTFSLGASADSAYEYLSKMYILLGGRGDVYEKLHVDAMQAAARYLLFRPMPPPPGKGSSSDSIPLEEVLFTGTAYV
SGHTYTLRPEVQHLGCFAGGMFALGGRLFSLPGHVQIGKQIALGCAWAYSRFPTGIMPEVSLLAPCDGAGMSKTVDDDDD
DDDDNGAVSKKKNVTSPEDVPKCEWNQAKWEKLLRQQGSSADKDDELRLPKPWTSVKDPQYLLRPEAVESLFILWRVTGD
AAMLDRAWEMWQSVKDATEVKDNGAFAAIRDVRIRRGEWQDSMESFWIAETLKYFFLAFSDPDVISLDDYVFNTEAHPFR
IPKPRREDGPVKGFENRDRGQETHQQHQQQQHQQQQQQQVM
>Gene005656|mRNA12816|coding|scf7180000011821|572029..575713|+|CTHT_0060650|o||6.92 kDa
MLNEPIGKLLVCHLTWLGKKKPLVHCSSNPCLSLQVPGLQSADIAAELLRALDSEQRHGGIKVS
>Gene005657|mRNA12818|coding|scf7180000011821|573309..575723|+|CTHT_0060650|o||10.37 kDa
MYARRLAYLSKGLDTRTIHARTRQSNTVVVLLNLTYLLTYSFLATLTLAHLNPSHKPTSVLTYQHSYTKASKQLTKKAFF
LFFESHRTTA
>Gene000222|mRNA1282|coding|scf7180000011806|1501882..1503432|+|CTHT_0004350|j|mRNA1282, mRNA1283|41.65 kDa
MTETNEPVASNVMTGEPNFGSTMAPTMTLPEQPQLSLAPQQDTNPPLQQTQPAPERPSKKASGQSRQKKSGNASSSAAPG
PQDDGMPSAFSKKRRGRPPGRPNTTVKESEYESDPLVQKWNAAKAERAVSVVTIGIREALTEQSLVHEIQRTIFKLPSRE
LIEFVQGWITARHIASRRPSYINGLLIHSRGDDAPVSCQQCTERRAKYALGPFLSCRVLPGYFHNSCSNCKWFDNTSLCS
LYTGPKPNRKRKAKDQLPAPPQPDDNATNEAASRSAPREELVTQPQALHNQGLPNQPGHLMVQNGHLPAEGTSTSSTFSE
ADGSQLAGSANQTNHLTHSHFLHTNPDQDPTGAHEAGAVDGDTEFVDAQLAEQLLPEIGRHES
>Gene005658|mRNA12820|coding|scf7180000011821|576646..579032|+|CTHT_0060650|j||24.80 kDa
MLSLSTSTTVGGEENLHPLPPQQQQVDVYTVKRDDVELLSRYIRGVFAGSYSRRYGSAIGGETAVSEAIGTALFDRGTLS
ESMMLETVWNVSANVATSLTNTIRAMSSTGGVVTGTVLATESYVRVRWAWLSFLAIQVGLTASFLLGIIVQTAVWDVKVF
KGSPTAALLAISAGDKEYLEEQGILLDTSLSSDDDLKRKLQTITCRFQPGEKGWTLQLGKRQQDGDFGV
>Gene005659|mRNA12821|coding|scf7180000011821|582205..586809|+|CTHT_0060670|=||64.29 kDa
MQHAAISLSAPPTQTTDDRLHPVQHLSASPESHVAAGHAANHDPDDPVRLPGPVSRKDTSSSTATNAPTIASALTSTDST
NTQYSAETASPTFAAPGQAVFSAKDGSNVNAQQQRRPSRRRTGPLTAVQRQRAHLIRKMGACSDCRRRRVACHPNHHNMT
WEEAERKFRTSDSSLSILSLTGSHLGPPPLNPRSSFSQDAQDSMDLDPMQLQHTAGPTSQSEAARIRTPLPNGPRLDKPN
LTPIPGWESFRTDLQGSVDRILASPSRSRYARVSVQIVRWQADEDIEGRAALMELCKVFKEEYNYAAEIISIPTSADESK
SPVIWLCKKVIDFVEKENHRDTLKIFYYSGYSYLDPDRDTVLASSKHADPNSTIRWSSIQPIFEEARSDSLIIMDCAYYP
GFKSVRQQGMLELLAASAGEDHTERLGRGTFTRAVADVLRKRAGQLPLKEPLSAAELHSRLLAVYPEIVRGPASQSPGTR
MTRFPTPLCMQLSGNKTTPSIVLAPLRPAGEPPRPEPQQGSGSSLISITFRLADDTFNTDKWAEWFRSMPEGVLEAKVEG
PFRNATATTTTTTTTTTTTTTTFQQ
>Gene005660|mRNA12824|coding|scf7180000011821|604419..609856|+|CTHT_0060730|=|mRNA12824, mRNA12825|155.36 kDa
MSGAGKRLHFFHHCPCVTDTGRRTQTKAGGPSGSESVGRRGRREDWTLGTLSKCIFFYFLFVLFFFPLLSSFPSRVPYSP
FATTTRPSISSPHPHSLPSGSSPPSMSLQLLSNLHASDSSRCFPVARLEAVTTTTTSPDDDNIPSFAGLCDPLSTDRSAA
TTIAAMSWISWPSLVPTILIISASLAWCFREPKTARFNLIAAVGVALLGWVVAPDLSREISFSIYAAAVDAVAALRLHLL
IAKHSNMLLTGAAVVWLLRRTWQTLWKPVPELINILGVDVPDPPDVSLAGIRSDAATINWTRPPPNRSVSKFLIQVNGVV
VGEVSANQEPAIVVSGLKPDHFYNVRVIAVGSNNFQAGSRVIRLRTFGRDGRPQLGNSRLPSSFTPEEPRSTASGDAGDD
SSGGRVPFPALEVPTVQEPVVTPARDGHSGGGSGPRRNTVTRRHSPSTTSIDQQPPPREEPSEDPEQTLPELTEKFEKIR
QETEDVLAQIAKEEADNRLLLEELEADKQEKRKEQKKKEEQTERLRKDVHSTERAMRNALQRKAQKEKQLKEKRNEREKL
YDSIAKWEKGVEEMVKERESFAETMKEMEEERDQKVEQFRAENDSLLAECSRLEQELKEKREQVRELEEARKHLPGGDED
PGEWREKLQEIRREWYRKQRELQDALAFETRRARSLDEQLRILSMQIQHIPQPPYGLYAQPGVPPPMDYDPTALSQLKRR
TRPSNSISSVSMPQPMPAYTQMDPAMSVPAPAGFSSARSANAPPGFAPGPFMNLSTDIPSRHDDLSGRTAPLSPSATALL
PSNILADIDDDGPNPVSRFDPDPFPVLPRQRMTPDNAPKSPASSGKSSQNLFSSPHGSSSNLPFPAFQNDTADRLSLHGP
GSIPSPAASEQPRNKLSGFFSFQRSGPTKTLENEGPLLGSLKPSQSQSFPRQTDDLEVGNKRRVSLSSTWNVFNRNSVGP
EIGGGGGSGSGDSHATAAAPGSRLFSRSLNPFSSSRSSLFGERDPSSPRPASIASTEFPRPSTESNSIWGPLGGEKQSRL
WSPDVSWSRNPSRRPSLHGSPSALKTSLASAEDEILGEEMVPNVKDVGVIGSRPPVQTQAQNQNQSKAALGRLNPNAPAF
IGSLFKSKPDKDKDGKDQKDKAKADHHKKDKDKSSSKAKESKDSSAKDKTKTPDTTPASVASSGIFDLDSSPLQPRMSRD
AISVHTHTSAVSESRDSLSLDQSFSNTPSEPASIISGLSSSYKDDTASQTSGSSNVVRKLFRKSSSSKFGSGLFKKASNT
SSAATGAGTQNGGSDKRVSIDRSSDFDDLNEENGSLSFLGRSFDSILSVSASSTASSSHNHHHLALAPTLSSGGKSSTSS
SATPVGGAGSSTPKEAKAPVRWLSGFGKKKKENGNGNGNGKVGEIPDEDKALTPVDVSSSGLLAEETNAGNGNNV
>Gene005660|mRNA12825|coding|scf7180000011821|604459..609862|+|CTHT_0060730|j|mRNA12824, mRNA12825|96.89 kDa
MRNALQRKAQKEKQLKEKRNEREKLYDSIAKWEKGVEEMVKERESFAETMKEMEEERDQKVEQFRAENDSLLAECSRLEQ
ELKEKREQVRELEEARKHLPGGDEDPGEWREKLQEIRREWYRKQRELQDALAFETRRARSLDEQLRILSMQIQHIPQPPY
GLYAQPGVPPPMDYDPTALSQLKRRTRPSNSISSVSMPQPMPAYTQMDPAMSVPAPAGFSSARSANAPPGFAPGPFMNLS
TDIPSRHDDLSGRTAPLSPSATALLPSNILADIDDDGPNPVSRFDPDPFPVLPRQRMTPDNAPKSPASSGKSSQNLFSSP
HGSSSNLPFPAFQNDTADRLSLHGPGSIPSPAASEQPRNKLSGFFSFQRSGPTKTLENEGPLLGSLKPSQSQSFPRQTDD
LEVGNKRRVSLSSTWNVFNRNSVGPEIGGGGGSGSGDSHATAAAPGSRLFSRSLNPFSSSRSSLFGERDPSSPRPASIAS
TEFPRPSTESNSIWGPLGGEKQSRLWSPDVSWSRNPSRRPSLHGSPSALKTSLASAEDEILGEEMVPNVKDVGVIGSRPP
VQTQAQNQNQSKAALGRLNPNAPAFIGSLFKSKPDKDKDGKDQKDKAKADHHKKDKDKSSSKAKESKDSSAKDKTKTPDT
TPASVASSGIFDLDSSPLQPRMSRDAISVHTHTSAVSESRDSLSLDQSFSNTPSEPASIISGLSSSYKDDTASQTSGSSN
VVRKLFRKSSSSKFGSGLFKKASNTSSAATGAGTQNGGSDKRVSIDRSSDFDDLNEENGSLSFLGRSFDSILSVSASSTA
SSSHNHHHLALAPTLSSGGKSSTSSSATPVGGAGSSTPKEAKAPVRWLSGFGKKKKENGNGNGNGKVGEIPDEDKALTPV
DVSSSGLLAEETNAGNGNNV
>Gene005661|mRNA12828|coding|scf7180000011821|619454..624800|+|CTHT_0060760|j|mRNA12828, mRNA12829|60.72 kDa
MALPRYPSFSSSRLSTEGQLPIYLVPDEGDTMTIIDQPDIRHQEPEPAPSSPPPPKHPIPSMQQAFIESLEEATQRPPPP
KQRLRTGDAKARRADLLDGARDDPVPTHLWRRRPGQTTHELCRLIAQISFGVHLMLHGMANSQISVVSILQGHIDDVDEF
IETTLEDMDLAIRDINDRIGYLKVPMDNIHVFETMLENKRYRKQITDGNRQIEHILARTQMALRQTTEDLTEGLKATREF
TIYLAEHQHGSWRRERPEVIDVFDAMKGNTDGWFNAFMDLQSKGSSLNALIVRLSDMVAEIDRRAREQKSRSQSGSQGQL
QFQAQSQSQSEVKEKEKERSGSSTPRSPQHTPRSSDASVSTPPSSPPPTQIPSSPPRLSLRLSGLDSLDFSLAEQLAAVQ
EESEPKEELKDKQKTKTKEETEESKDEKPKDSKEFKESKPEPKEQSEEAREYTEGSKEKKADAAPEMETEEEPKPESKQE
PDSKKDSKKDPGSDNEKPVAKEGKHDAKEEHEQKKAAVPQSLHQHRHRRPRLHSR
>Gene005661|mRNA12829|coding|scf7180000011821|620924..624807|+|CTHT_0060760|j|mRNA12828, mRNA12829|40.76 kDa
MDNIHVFETMLENKRYRKQITDGNRQIEHILARTQMALRQTTEDLTEGLKATREFTIYLAEHQHGSWRRERPEVIDVFDA
MKGNTDGWFNAFMDLQSKGSSLNALIVRLSDMVAEIDRRAREVSCRTTRQKSRSQSGSQGQLQFQAQSQSQSEVKEKEKE
RSGSSTPRSPQHTPRSSDASVSTPPSSPPPTQIPSSPPRLSLRLSGLDSLDFSLAEQLAAVQEESEPKEELKDKQKTKTK
EETEESKDEKPKDSKEFKESKPEPKEQSEEAREYTEGSKEKKADAAPEMETEEEPKPESKQEPDSKKDSKKDPGSDNEKP
VAKEGKHDAKEEHEQKKAAVPQSLHQHRHRRPRLHSR
>Gene000222|mRNA1283|coding|scf7180000011806|1501890..1505055|+|CTHT_0004350|j|mRNA1282, mRNA1283|41.65 kDa
MTETNEPVASNVMTGEPNFGSTMAPTMTLPEQPQLSLAPQQDTNPPLQQTQPAPERPSKKASGQSRQKKSGNASSSAAPG
PQDDGMPSAFSKKRRGRPPGRPNTTVKESEYESDPLVQKWNAAKAERAVSVVTIGIREALTEQSLVHEIQRTIFKLPSRE
LIEFVQGWITARHIASRRPSYINGLLIHSRGDDAPVSCQQCTERRAKYALGPFLSCRVLPGYFHNSCSNCKWFDNTSLCS
LYTGPKPNRKRKAKDQLPAPPQPDDNATNEAASRSAPREELVTQPQALHNQGLPNQPGHLMVQNGHLPAEGTSTSSTFSE
ADGSQLAGSANQTNHLTHSHFLHTNPDQDPTGAHEAGAVDGDTEFVDAQLAEQLLPEIGRHES
>Gene005662|mRNA12830|coding|scf7180000011821|625288..628001|+|CTHT_0060770|e||76.90 kDa
MAAQNQQQPSGGKDHLSDLDRHVQLLEAKVNQLRTSLEHWQQWFFEYSALKEEVEQLPRESEQSRIEALRRLRRDFDGKL
LQGKELHEILGKPGHDVKPVEHILSVLGRRLDYVEKNIEGLNKLLEKEENRLAAASVVARPDLGTDEATGLPITDIIEEL
DENDNVVSSRLQRGGDLQPRIVEALKKMGIEEKDLPQDEEELEKSQPTTQDEAKAKAGAGATQAGGKKGVEDKAEENKPA
DEVKVYGPEPPPHPPQPRKRAKPKADVSAQKTTNNKAEAKADSQPKRAEANEINKSDATPSSSSPQKLSQPSEPASAKKS
VSFAADTKPGHEPQPEPPKSLTAQRLEKLMQQAREQEKMDMSDAVIPENESPEEAKLRREMLEYSMSEIGPVVAELTLEE
SDYTTENDTTDWDDEDENEDDDDDDDDEDELGRSKKSPITPEYIRRMQELERRLGFQSHFSVKKNETKPEPLAPKASAQP
PQKAAQPAKKPAKPMEGLARISVVSDAEMSDAPPAKKEKPKAKEKPKEEKPKERKKKSVSFASKLDIAPDTSAGPAPPPP
KPKQRKTVHVGDIVEKGAEAELPESSESTSEGIIDDNAPRVSRFKKELAKASRKGKPFPHTLPPDRISSPHTCSRLPPSL
PHPPTPRNCRPWRTRSSSGLWPRRQSPRTSWTTRFCTRRQRLSTTGCATS
>Gene005663|mRNA12831|coding|scf7180000011821|629408..630893|+|CTHT_0060790|=||40.85 kDa
MSRPPGFSSGGGLPSLSSDDMCPVCKTIRYLNKDMEFLINPECYHSMCVNCVNRLFNDGPNQCPYAGCHKTLRRKGFRSA
FFSDLSVEREVDIRRRVAAVFNQQEDDFETLRDYNDYLQMVEDLTFDLVWGSEAKRREAEATLMRWEAEHRAEIERNRKA
GREADELHRRRLQAEREAARQRRLDALREAEEERRDRARSREAELDALAQAGTQQATDGTAQQRVQLKKRGQAANRAVDA
AVAAAATAGDVGKLSIRGLKEKKKAPVAEGPYDPFGGMEFVPSRYRVREELNHPSLDKYRIDQQHITGGYSFLDYISRAM
FEAFAGLAVFIEDEKEAGIGLSAGEVAGMSAGMAAVGDKMELD
>Gene005664|mRNA12832|coding|scf7180000011821|635025..637777|+|CTHT_0060810|j||81.24 kDa
MTLLRAVLQRLGNPAQRELPYCRRKLCPQISRIASLNSSCLRLTHSAASTSSSSNTVNNDVQRQRIGRELREEWSRYNQF
PRASKAADFVEGQQVTVHGFLSGKRVKGSALAFADIQIDGGPKIQIVSTFKKQNSPAHAAHTALRSIPLHSPVSVTGTVA
KLYGTPSPAESSSTAPGSFPDGVSRIDIDLESIQPLNVFPKDIIVSKDVQFPPTARHLQIRFSDPLRSRLLARPKMALQL
RQSLDRLGFTEVETPVLFKSTPEGAREFLVPTRRAGFAYALPQSPQQYKQMLMASGIRGYYQFARCFRDEDLRADRQPEF
TQLDLEISFATGEDVIRTVESIVSDLTQSLTTNFTHVKKGDEVYLAPKRVQEPAEAEGLDIQPCYTKPPFPRITYEEAMT
RFGIDKPDARIPFEIHRLDHILPKSFVSMITDLENPVVEGFRFRPQQEDLPESGPSAAMFDEIMKNLPPALEKNPDGAPV
ALVIDSRKPLRGLSPLGFEGVAALESGEPGLEEFADLEDGDVLVFQARENKPFQGGSTALGTFRTLVYQQAVSKGLLPRD
LSFRFLWVVNFPMFTPDNDTDPGQGGSAGFSATHHPFTAPLTDADVELLATDPLKARADHYDLVVNGVELGGGSRRIHVA
KMQEYIMREILKMTDQGVAQFSHLLEALRAGCPPHAGFALGFDRLVAVLTYTDSVRDVIAFPKSMKGEDLTVKSPSKITK
EQLETYHLAFAGKK
>Gene005665|mRNA12833|coding|scf7180000011821|648640..651050|+|CTHT_0060860|j||33.85 kDa
MDDQELTRRIRLLTKAVASEPASVVIEILEELKKEKAPTEEQLRSTKAGVAVGKLRSHQDKNIARIAGEIVSKWRKNVDA
AKDAKKRKLEQQQQQQTNTPTPKDSPAPPSSAYNTPYQGDPEKRHFKVDNVDISRTGNKVRDGCIGVLYNGLAYRRTESI
EEILQKAMEVEAAAFEVYKGDTPEYRSKIRGLMTSLKRKDNAELGDRVMKGEITPHQFVKMTEKELASEAQRLRDAQLER
ENMLKAQVPMAQKSISDSLQCSKCKQKKVSYSQAQTRSADEPMTTFCECTVCGHRWKFS
>Gene005666|mRNA12834|coding|scf7180000011821|652353..654422|+|CTHT_0060880|j|mRNA12834, mRNA12835|62.18 kDa
MDSPAVTQLFRQLFSHHPTCQSRRNLATLATVIRDARQQRRQLQRLQRAQGLEGAQQRRRISFLFPSKMVPSKDLPPHEA
NWQPRSDIFKQDMSEEFKKYPMVTVNELRNYKERPRRVKMLMRDFIEDSLYNPNYGYFSKQVVIFSPGEPFDFASFYDEL
EFHADLSKRYREFEDALDAESPSDTRQLWYTPTELFRPYYGEAIARYLIANYKLTTYPYHDLIIYEMGAGRGTLMRNILD
YIRHVDPDVYVRTQYKIIEISTQLASLQKSQLMQTANAREHADRVEIINQSIFDWKNPVPSPCFFLAFEVFDNFAHDVVR
YDLETKEPLQGIVLIDDIGEFHEFYTRKLDPVLERYLQVREMATGGKYKVPYPSTWLGRWLALRKPFASNLSAQEYVPTR
LMQFFDVLGRFFPAHRLLTSDFHYLPDAIQGLNAPIVQTRYKRQPIPVSTPLVHQGYFDIMFPTNFQIAEATYQAITGKL
SRVLSHEDFMRRWAYVEDTETKSGENPLLNWYKNASVLYTTPIHKDV
>Gene005666|mRNA12835|coding|scf7180000011821|652354..654368|+|CTHT_0060880|=|mRNA12834, mRNA12835|61.48 kDa
MDSPAVTQLFRQLFSHHPTCQSRRNLATLATVIRDARQQRRQLQRLQRAQGLEGAQQRRRISFLFPSKMVPSKDLPPHEA
NWQPRSDIFKQDMSEEFKKYPMVTVNELRNYKERPRRVKMLMRDFIEDSLYNPNYGYFSKQVVIFSPGEPFDFASFYDEL
EFHADLSKRYREFEDALDAESPSDTRQLWYTPTELFRPYYGEAIARYLIANYKLTTYPYHDLIIYEMGAGRGTLMRNILD
YIRHVDPDVYVRTQYKIIEISTQLASLQKSQLMQTANAREHADRVEIINQSIFDWKNPVPSPCFFLAFEVFDNFAHDVVR
YDLETKEPLQGIVLIDDIGEFHEFYTRKLDPVLERYLQVREMATGGKYKVPYPSTWLGRWLALRKPFASNLSAQEYVPTR
LMQFFDVLGRFFPAHRLLTSDFHYLPDAIQGLNAPIVQTRYKRQPIPVSTPLVHQGYFDIMFPTNFQIAEATYQAITGKL
SRVLSHEDFMRRWAYVEDTETKSGENPLLNWYKNASVLYTV
>Gene005667|mRNA12836|coding|scf7180000011821|658390..662069|+|CTHT_0060900|j||35.03 kDa
MLANPASQHPEMFGLQPQHSHLNNQQHHGQHNSHSNHASISPFATQLLHQQQQQYTRKRKADTPPENNERLSKRMSRLHL
DPTNHKIYVPVENLDPTAPAAATAAPSNVTTNANSSAPSTSITNDAVAKSTAGKHHSKTATTRSNLVDDQMHLDDTKYKV
YIYNLEEELASDTESESDNSANGEKLFLSEDMQKQLRQAAQAVAAANRIPPSVTPRREPESAGKELVLYRVPSSLTVPQE
QDSVRRAIAEARARLREKQKEKEKPKKEEEVVEEVVISKVGNLGAGAGKTSVSQPMEVSMSDMSDIVEDDDDAMELD
>Gene005668|mRNA12837|coding|scf7180000011821|661831..664604|+|CTHT_0060920|o||46.51 kDa
MATRFLFYSRPASTTPLARLASQTARASSILRSVPTFLTRSTQNRPSTASPILQASFYSTPSDAPSNTRTKFVYNVAASY
IAKGRAYDPSIHLFQFDPYNRVSPPNGAARGKKARPESGQDAFFVSRLGTNPGEVALGVADGVGGWMESGVDPADFSHAF
CNYMAAAANAAAEISAYTGKPLTARQLMQLGYDAVCHDPSIRAGGSTAIVGLLTANGRAEIANLGDSGFLMLRRNGVHAY
SEPQTHAFNTPYQLSVVPRSMLLRAAAFGGGQLMDQPADADLIRHQLRHGDVLIFASDGLWDNLFNQQILRIVSQVMARA
GAWVQNSQTGVQVAPDLRPFTQLQQENTASSNVKLPSPPNTLQSLLATEIVAAAKAASVSPHLDGPFAKEVKKYYPNESW
HGGKEDDICIVVVLVSEEECPSQEQTPAPKAKL
>Gene005669|mRNA12839|coding|scf7180000011821|665295..666665|+|CTHT_0060930|s||25.11 kDa
MPGVSLVEEDESGNSNEDEGKRRGEALAGVGVIGSDRRINTGRCGRPSGSGRVSGLSGGGLLGGSGALLGGGRSLRCRGN
GGQSGQRRGSSGGHSRRLRDGLARESSGSAQIAELGAVVGLAAFVRDANRIRARGDVAGSPGELAVGHAGNNSVDGLEVR
RVARHQSEGDRAFSAAPLEGERNTLLDGVARVEEDGLAENGSGKGEKSRDGGLHCECGLRYSDDWNAMRLEKKLCAATGN
GMLECG
>Gene005670|mRNA12841|coding|scf7180000011821|667157..673562|+|CTHT_0060950|j|mRNA12841, mRNA12842, mRNA12844, mRNA12843|71.61 kDa
MDQSTGVEILLGEPLINIKANGFPVSTSHLLPTPDSLSPSEFPDESFPQLNNEVPMTSPSKQPAYSILDKPLGAARHVRI
IGIGAGASGINLLRTLRLNLTNYDVVVYEKNTDVGGTWLENRYPGCRCDVPSHSYQFSWRPKKDWKNFFAASEEICDYLR
QVCEEEGLRKYIKTSHQVISARWIEEEARWEIKVRNLLTNTEFKDYAHFLVDGTGILNNWKWPDVEDRKNFKGILIHTAR
WPKNFDHKGKTIAVIGNGSTGIQVLPELQPEAKKLYHVFRTPTWVLPPRIQIWKIMGQAKELLGQIELDEQENFSKETIQ
KFESDEKFYRDFVKKIEVDANNTFPVVLLNHRLHQEAQIKAAEYMKKMLGENEKLCKLLIPDFPLGCRRMTPGHSYLRAL
TQPNVQIRRSEIKRFVEDGIELSSGEVLKVDVIVCATGFDTSFCPRFPIIGRNGVNLQDRWKKETPKAYMSCAVDGVPNY
FVFLGPNAPIGHGSVFTLSEHISRYIARVIQKCQTECIKAISPSPAAVRDYFEHVTAFMPRTAWGMPNGPRSWFKAGKGG
NEPVTALHPGSRIHFFHMLERFRGEDWEYVYSDESVGNRFAYLGNGFSIRESPGGNLAWYLETEKTVL
>Gene005670|mRNA12842|coding|scf7180000011821|667157..673562|+|CTHT_0060950|j|mRNA12841, mRNA12842, mRNA12844, mRNA12843|71.61 kDa
MDQSTGVEILLGEPLINIKANGFPVSTSHLLPTPDSLSPSEFPDESFPQLNNEVPMTSPSKQPAYSILDKPLGAARHVRI
IGIGAGASGINLLRTLRLNLTNYDVVVYEKNTDVGGTWLENRYPGCRCDVPSHSYQFSWRPKKDWKNFFAASEEICDYLR
QVCEEEGLRKYIKTSHQVISARWIEEEARWEIKVRNLLTNTEFKDYAHFLVDGTGILNNWKWPDVEDRKNFKGILIHTAR
WPKNFDHKGKTIAVIGNGSTGIQVLPELQPEAKKLYHVFRTPTWVLPPRIQIWKIMGQAKELLGQIELDEQENFSKETIQ
KFESDEKFYRDFVKKIEVDANNTFPVVLLNHRLHQEAQIKAAEYMKKMLGENEKLCKLLIPDFPLGCRRMTPGHSYLRAL
TQPNVQIRRSEIKRFVEDGIELSSGEVLKVDVIVCATGFDTSFCPRFPIIGRNGVNLQDRWKKETPKAYMSCAVDGVPNY
FVFLGPNAPIGHGSVFTLSEHISRYIARVIQKCQTECIKAISPSPAAVRDYFEHVTAFMPRTAWGMPNGPRSWFKAGKGG
NEPVTALHPGSRIHFFHMLERFRGEDWEYVYSDESVGNRFAYLGNGFSIRESPGGNLAWYLETEKTVL
>Gene005670|mRNA12843|coding|scf7180000011821|667157..673562|+|CTHT_0060950|j|mRNA12841, mRNA12842, mRNA12844, mRNA12843|71.61 kDa
MDQSTGVEILLGEPLINIKANGFPVSTSHLLPTPDSLSPSEFPDESFPQLNNEVPMTSPSKQPAYSILDKPLGAARHVRI
IGIGAGASGINLLRTLRLNLTNYDVVVYEKNTDVGGTWLENRYPGCRCDVPSHSYQFSWRPKKDWKNFFAASEEICDYLR
QVCEEEGLRKYIKTSHQVISARWIEEEARWEIKVRNLLTNTEFKDYAHFLVDGTGILNNWKWPDVEDRKNFKGILIHTAR
WPKNFDHKGKTIAVIGNGSTGIQVLPELQPEAKKLYHVFRTPTWVLPPRIQIWKIMGQAKELLGQIELDEQENFSKETIQ
KFESDEKFYRDFVKKIEVDANNTFPVVLLNHRLHQEAQIKAAEYMKKMLGENEKLCKLLIPDFPLGCRRMTPGHSYLRAL
TQPNVQIRRSEIKRFVEDGIELSSGEVLKVDVIVCATGFDTSFCPRFPIIGRNGVNLQDRWKKETPKAYMSCAVDGVPNY
FVFLGPNAPIGHGSVFTLSEHISRYIARVIQKCQTECIKAISPSPAAVRDYFEHVTAFMPRTAWGMPNGPRSWFKAGKGG
NEPVTALHPGSRIHFFHMLERFRGEDWEYVYSDESVGNRFAYLGNGFSIRESPGGNLAWYLETEKTVL
>Gene005670|mRNA12844|coding|scf7180000011821|667157..673562|+|CTHT_0060950|j|mRNA12841, mRNA12842, mRNA12844, mRNA12843|71.61 kDa
MDQSTGVEILLGEPLINIKANGFPVSTSHLLPTPDSLSPSEFPDESFPQLNNEVPMTSPSKQPAYSILDKPLGAARHVRI
IGIGAGASGINLLRTLRLNLTNYDVVVYEKNTDVGGTWLENRYPGCRCDVPSHSYQFSWRPKKDWKNFFAASEEICDYLR
QVCEEEGLRKYIKTSHQVISARWIEEEARWEIKVRNLLTNTEFKDYAHFLVDGTGILNNWKWPDVEDRKNFKGILIHTAR
WPKNFDHKGKTIAVIGNGSTGIQVLPELQPEAKKLYHVFRTPTWVLPPRIQIWKIMGQAKELLGQIELDEQENFSKETIQ
KFESDEKFYRDFVKKIEVDANNTFPVVLLNHRLHQEAQIKAAEYMKKMLGENEKLCKLLIPDFPLGCRRMTPGHSYLRAL
TQPNVQIRRSEIKRFVEDGIELSSGEVLKVDVIVCATGFDTSFCPRFPIIGRNGVNLQDRWKKETPKAYMSCAVDGVPNY
FVFLGPNAPIGHGSVFTLSEHISRYIARVIQKCQTECIKAISPSPAAVRDYFEHVTAFMPRTAWGMPNGPRSWFKAGKGG
NEPVTALHPGSRIHFFHMLERFRGEDWEYVYSDESVGNRFAYLGNGFSIRESPGGNLAWYLETEKTVL
>Gene000223|mRNA1285|coding|scf7180000011806|1514236..1518685|+|CTHT_0004360|e||39.07 kDa
MPKARARATSPTPMPPTQFLGEPSSRPSSRPSSRPSSALDDDDTDSIMTASRPASLALMPPASATTNPTSPPSLREILTN
TAQPPYTLSAFTAFMSQNHCLETLEFTMDTERYRAAYNEMMEAGNDSKEAVEYVTNLWRKLMNAYIRPCAPREVNLPAHI
RDRLLSISVTSTAPNPSELDAAARITYELMNDSVLAPFIASVNAAAEAAAATEVQERPARSWFRLAKEPSSSTESGRSPR
TSFLPMLNIPRPSDLPKSSASSTSDLAERGGLSDDSGNPPSLRDEPITPPVTPPTTDWAFNVSPGGLHKASLSWKKMGAK
LGLNRMGRSKHAQRASVTSAALVGDMISRETNQERRKTSPL
>Gene005671|mRNA12851|coding|scf7180000011821|673893..678879|+|CTHT_0060960|o|mRNA12851, mRNA12852, mRNA12853|162.35 kDa
MHAAVHTMPCLAPKDHSGIQLAVFGIWLATRLSQLWNTKTFPWTSYFSGKSPLWATFGMLPEKEEPINLLSLDGGGVRGV
ASLMILDKIMNEIKERHGLHEVPKPCEFFHMMAGTSTGGLIAIMLGRLRMSTQEALQEYDNCAAAVFSCKNIKNPTAWFR
ASGLKKVVEELVAKRGMGDLMQEENPPNKGKVLVCVMPTKSWGEARIIRSWEPSDPDSRWHKNTTIWQAARATTAASIYF
KPEVLGNGKEDQPFIDAAIGANNPVEYLLKEAVRHFGSGKPLGCVVSIGTGTREVEIASPPKGLLKGWINPLPYVASVAK
LLKTSATDPEHAHRSIAYRVEGYPGAYFRFNVTNAAAVVGLSQYKKIPELKSLTVKYLSDPDIIAKIREAADKLRGEAFD
HGLSLGYVTRVDCDQLPVRNEQVRSMGYSVPFFTGRQDILQKLDDFFSPRNTQGSPRREVLLYGMGGVGKSQIAFKIAER
LNNRFRYIFYIDGATKHSIIQSYVNIAMHYGLGEGSPESLRHQALRWMEDLTDEWLMIFDDCNLRDRRGHLPARNRGNII
YTSRLTDLTFELPADCIYEISPFSDEEAVNLLLQVSGFDVTSGSPSKREAAEAIIHELGSLPLAIVNAAASIKKTHVTLE
TYLRLIRQEKVRMLSENCFHGKNIENPAVYATLELSYKAITDHKRRHGEDDEGISADAALALLSILSCYHYNSIPLDIFA
RAAIERVRHGVDKLFPIERILSFKSPFPDMFTSMNNHGYWNRRYVDLGLSFLESLSLVKVSRNNMISMHVLVHSWLRDRM
EKTILEQWMQVAGIVLLESVSLLNTTSDKAFALQLRPHFQCLSYKRIKTISPEEYEAHLQRKMGLFYFLVKEFQNAELCL
LRSLHINKLNRGNHSWTVIKLLMDLAELYEDWSLLGNAEQTYLELEERIEERLRFLRENSTPQSMGRQLEMQTQSNSASD
STDKGKGRVTIVKKFTSHLLHSEIQLLSRYFSMLKEQRRTAGWHEKSQTQLVVAHNPRYEDLVHELDDADEKETCAQLWI
IRSRLGWVYMNQGEFPLAEWMLEHALKGLEIFFDEENPHILRTKIRLQQLKDPENDDFWRRFNDELADLPQEKFMSLFQA
GVLHDAFIAWKDAMKDNAHLWDLAYKGLSEILPAVEKSYGPCDKKTLKVMRIMARCLLTGKEYQQAMELCQKCVQRARSS
YGESHFETIFSLQLLSQAVLRLNDFQVDDNLVRATQQAMERAKATLGANHPLTISLEERAKRRKKGLNTRQELQDCFGED
GDGMPLFYQWKGGHFRDLVDTAWHDFFGVSLLADRKKRFGDDHPAVKSWEAIVCAGPPETKEELIERLCRTLEPSDGHRK
LLVPLLRGPRRVCLESAWGEKALEDPVDNHTDEVIMTILQDGRTTENQELRRQEFWARCSSYL
>Gene005671|mRNA12852|coding|scf7180000011821|673893..678879|+|CTHT_0060960|o|mRNA12851, mRNA12852, mRNA12853|78.76 kDa
MFTSMNNHGYWNRRYVDLGLSFLESLSLVKVSRNNMISMHVLVHSWLRDRMEKTILEQWMQVAGIVLLESVSLLNTTSDK
AFALQLRPHFQCLSYKRIKTISPEEYEAHLQRKMGLFYFLVKEFQNAELCLLRSLHINKLNRGNHSWTVIKLLMDLAELY
EDWSLLGNAEQTYLELEERIEERLRFLRENSTPQSMGRQLEMQTQSNSASDSTDKGKGRVTIVKKFTSHLLHSEIQLLSR
YFSMLKEQRRTAGWHEKSQTQLVVAHNPRYEDLVHELDDADEKETCAQLWIIRSRLGWVYMNQGEFPLAEWMLEHALKGL
EIFFDEENPHILRTKIRLQQLKDPENDDFWRRFNDELADLPQEKFMSLFQAGVLHDAFIAWKDAMKDNAHLWDLAYKGLS
EILPAVEKSYGPCDKKTLKVMRIMARCLLTGKEYQQAMELCQKCVQRARSSYGESHFETIFSLQLLSQAVLRLNDFQVDD
NLVRATQQAMERAKATLGANHPLTISLEERAKRRKKGLNTRQELQDCFGEDGDGMPLFYQWKGGHFRDLVDTAWHDFFGV
SLLADRKKRFGDDHPAVKSWEAIVCAGPPETKEELIERLCRTLEPSDGHRKLLVPLLRGPRRVCLESAWGEKALEDPVDN
HTDEVIMTILQDGRTTENQELRRQEFWARCSSYL
>Gene005671|mRNA12853|coding|scf7180000011821|677519..678881|+|CTHT_0060960|p|mRNA12851, mRNA12852, mRNA12853|43.35 kDa
MNQGEFPLAEWMLEHALKGLEIFFDEENPHILRTKIRLQQLKDPENDDFWRRFNDELADLPQEKFMSLFQAGVLHDAFIA
WKDAMKDNAHLWDLAYKGLSEILPAVEKSYGPCDKKTLKVMRIMARCLLTGKEYQQAMELCQKCVQRARSSYGESHFETI
FSLQLLSQAVLRLNDFQVDDNLVRATQQAMERAKATLGANHPLTISLEERAKRRKKGLNTRQELQDCFGEDGDGMPLFYQ
WKGGHFRDLVDTAWHDFFGVSLLADRKKRFGDDHPAVKSWEAIVCAGPPETKEELIERLCRTLEPSDGHRKLLVPLLRGP
RRVCLESAWGEKALEDPVDNHTDEVIMTILQDGRTTENQELRRQEFWARCSSYL
>Gene005672|mRNA12855|coding|scf7180000011821|682744..684008|+|CTHT_0060970|x|mRNA12855, mRNA12856|15.14 kDa
MRRSLRLMASAMSASNGVSPGSMALLPPIYLYRRILRAHRKHLPAEMRVLGDAYVKAEFRAHRNVENPIHLIGFLTEWQL
YAQKIEGDSWRGEKLDPQKIEKLSDEQIGQLYELMKTIQKLGTEESGSDSTSS
>Gene005672|mRNA12856|coding|scf7180000011821|682744..684008|+|CTHT_0060970|x|mRNA12855, mRNA12856|15.14 kDa
MRRSLRLMASAMSASNGVSPGSMALLPPIYLYRRILRAHRKHLPAEMRVLGDAYVKAEFRAHRNVENPIHLIGFLTEWQL
YAQKIEGDSWRGEKLDPQKIEKLSDEQIGQLYELMKTIQKLGTEESGSDSTSS
>Gene005673|mRNA12857|coding|scf7180000011821|689730..693124|+|CTHT_0060990|=||96.79 kDa
MSVFTFDPDPPRVSSPWLRSGIDSKTPSPDQSTTRSRGPAGSGLLSDYGITKLEPEPQDGPTEYKLHLLLRPRRKYERLS
TTTRISGSTQSRPSLDAKTPKPASISPSPLSASSSQMRQDRLEHLTTQLLWRLQQSCPYHAGSAAPKLVIPQLPEESISL
EAPLKLGKLLPGLEASRGALYEIGVADDGTLVGLTKDEMDESLTTLRIMAASLGCNVEVLRMLVVGDCEWIEPSNPNESS
PESTSKGVIHKAKLWVAEALVTPDLRPRDEHQAALISARSSETARTTETFLDPKQEPLTTNQLRITLTGPTTSGKSTLLG
VLSTGTLDNGRGKSRLGLLKHLHEVASGVTSSVTQELVGYTDTEVINYAHSAVESWIDIHDFTKDGRLVYLVDSAGHPRY
RRTILRGIVGWAPHWTLLCVAADNSELTSTVRGGSHLPEAAPGVDLASAHLDLCLRLRLPLVIVITKLDLATKTSLSFVL
SRILSDVKKFGRVPKVVKGSQTSFPDLGRVSQYDIHAAKEALACIDTAGDLTSIVPIVLTSAVDGRGLGSLHALLQHLPL
PPTPTSRDYIGTALNPEQPASLFHIEDKFSLPASSALATLNSDKATDIGTVVAGYLRFGTLSIGDKVVVGPFPSNEDHLH
GESALPDDRHGSSSYLSALHPSSSAALARASTSRNTLAASAANSEWYTASIVSIRNLRLPVQTLTAGQVGSIGIVFDPHP
QITARSAATLSSIKQHSSRTVGGSTPRLRKGMVLAIPSRHMVSSGLTLQAASGLIAVFDEDNRDACHLTVGGLVNIYVAS
VRATARVLRVSKVSSHAHSEAMNDGESGGDIGGSRFFGIEEAHEKEHATDASGPETDGAVEVQLALMSNREWIELGSKIL
VLEERKRDKSGLEGYVGKVIEIVE
>Gene005674|mRNA12858|coding|scf7180000011821|694102..697567|+|CTHT_0061000|j||68.94 kDa
METIIQDHTPLADYLKDEGEEQPSLPTPSVSDDPGHDESPPSSPSFAPVGRPMVKKRFRKLPERLSLDVPSIDRLRSWRN
SYSKVVVSSLDRADNLKFIEQFRYTIVASQLLNGHSITGHHNFLNRSSETSESLPHAPGPSSTGLFATAAAAVVVAWVVK
YLFSGGLAHLTKKRVAISAVILIAVASVSHAYLRQQWLRYLRNQALNEVTIFVSRSQEFDSASSAAISLIQEVELVSRGY
RISAPLPPISRIEDRSQSRRCSRLRKALKGQMSEMIENYMQVTTAVKGFAEQMDLEKYHDIYDISDFDISDAMQGFTEKE
FEDMESLRSLKIAAARFHTIRKILLCSLLAFEASGDNNDYLRWSTAVEGLKTLNELTLQSFERLRQLLADEETFPTIPET
KLPLSPAREKRRSQFMKLNSLSTGIRGLQAKLALLREEAEKTLNEADDVNDVSELGQALMAQYESIGQDLKMLTQAWEEG
KAALASGIDKHEKRISSISSLLSPASSLSGLTAIEETPGGGAAEAFKALTGESPRSSCFGSTKGDSDEAEVYEAVSLPSR
PRSLLTREERIAKMKEEREQRELAHERAEANRGMLRELEMVINLRPKRATMPASSRISL
>Gene005675|mRNA12859|coding|scf7180000011821|697867..699238|+|CTHT_0061010|j||28.59 kDa
MLEARLEQASILKKVVDAIKDLVQDCNFDCNDSGIALQAMDNSHVALVSMMLKAEGFSPYRCDRNIALGVNLTSLTKVLR
AAQNEDILTLKAEDAPDVLNLVFESSETDRISEYDLKLMDIDQEHLGIPETEYAATITMPSNEFKRITTDLMAMSESVTI
EANKDGVKFSCQGDIGNGSVTLRQHTNVEKPNESIEIELSEPVSLTFSLKYLVNFCKASALSNTVKICLSNEVPLLVEYS
LGGSSYLRFYLAPKIGDDE
>Gene000224|mRNA1286|coding|scf7180000011806|1524364..1529444|+|CTHT_0004390|j|mRNA1286, mRNA1287, mRNA1288, mRNA1289, mRNA1290|39.85 kDa
MTKEAEEKKEQQQPQQPVDVPGLLPSSHWASIPVENEDDDTDSLCSSKASSTTSVRDSILEYRRLYGRTYHHEIGDAESW
IPNDDKHLDSMEILHYASILALGNKLFLAPLDKDRIRKVLDVGTGSGLWVIDFADQFPNAQVTGTDITPIQPTWVPPNVS
FELDDANQDWTWSSNTFDFIRTRYMIGCISDWKKFYENAFRCLKPGGYFEHEESSGKWYSDTGGIPDESPIAQGLKAFRA
AGDKTGRTFQVVEEGLQKKYMEEVGFVDIVVKDVRVPLGTWPEDPEQKQIGMLVSEAILGDLEGYLLYMLVNILGWSEDG
ARALAAHARAQFRKPGVNPYWIRRVVYGRKPE
>Gene005676|mRNA12860|coding|scf7180000011821|700284..702351|+|CTHT_0061020|j||43.62 kDa
MSEGCPVPETRVLAVASHVVSGYVGNKIAVFSMQSLGCDVAALNTVQYSNHTGYRQWTGSRVSAQEITDLYRGLKQSYLD
DFDMMLSGYVPGAPALEAVGQIGLELKRKAKGKPGSFFWVLDPVMGDNGNLYVAPDVVPVYKSLVHHADLVLPNQFEAEL
LSDTKITDVSALANAIQIMHERYRIPHIIITSVSLPHPDHQEGSGPTLSVVGSTMTSDSRARAFKIVFPAIDCYFSGTGD
MFAALMLVRMREAVWEHDQKIRRRKQEQGQNSDRDSNDILMTRDAWLSDDSVDALDLPLARAAEKVLASMHEVLTKTAEN
MQGAIEKVKREVAAAASEEGLVDGVKEGTDGSVSKEEAEKKMMHLLKSKAAELRLVRHLDSLRFPKVQFKATRLEV
>Gene005677|mRNA12861|coding|scf7180000011821|705235..711913|+|CTHT_0061050|j|mRNA12861, mRNA12867, mRNA12868, mRNA12862, mRNA12863, mRNA12864, mRNA12865, mRNA12866|51.07 kDa
MSGSPQPTQSAKRPLEETSSSSVGDQPEAKRPALDKVIKDQEVEIREPINSSSNGQAASTAPATTSEANGTTKANGDKSD
SKDSQGDTVVPDAPETKPISSTASGSNTQAQSNPPPAAHDETSWIHIRAVISSPEAATIIGKGGENVTKIRQMSGARCTV
SDYQKGAVERILTVSGIVDAVAKAFGLIIRTLNNEPLNEPSNQHSKTYPLRLLIPHVLIGSIIGKGGARIKEIQEASGAR
LNASDSCLPLSTERSLVVMGVADAVHIATYYVGSTLLEQLNERFGGAAASAYATRSGGPVGAVPGGMQVIPYNPQPAGGH
YGNRDAYYRARPDPRAHHMPPPPYAQPYGHPAHPVHPAAAMPMHYGATPAAGYGPAPHVQPPHVGHPAAHPHVGPHGQPV
AGAHMPGQTITQQIYIPNDMVGAIIGKGGQKINEIRQISGSVIKINEPQDNSNERLVTITGTEECNRMALYMLYSRLENE
KHRI
>Gene005677|mRNA12862|coding|scf7180000011821|705235..711913|+|CTHT_0061050|j|mRNA12861, mRNA12867, mRNA12868, mRNA12862, mRNA12863, mRNA12864, mRNA12865, mRNA12866|51.65 kDa
MSGSPQPTQSAKRPLEETSSSSVGDQPEAKRPALDKVIKDQEVEIREPINSSSNGQAASTAPATTSEANGTTKANGDKSD
SKDSQGDTVVPDAPETKPISSTASGSNTQAQSNPPPAAHDETSWIHIRAVISSPEAATIIGKGGENVTKIRQMSGARCTV
SDYQKGAVERILTVSGIVDAVAKAFGLIIRTLNNEPLNEPSNQHSKTYPLRLLIPHVLIGSIIGKGGARIKEIQEASGAR
LNASDSCLPLSTERSLVVMGVADAVHIATYYVGSTLLEQLNERFGGAAASAYATRSGGPVGAVPGGMQVIPYNPQPAGGH
YGNRDAYYRARPDPRAHHMPPPPYAQPYGHPAHPVHPAAAMPMHYGATPAAGYGPAPHVQPPHVGHPAAHPHVGPHGQPV
AGAHMPGQTITQQIYIPNDMVGAIIGKGGQKINEIRQISGSVIKINEPQDNSNERLVTITGTEECNRMALYMLYSRLGKL
REQHGKQTQP
>Gene005677|mRNA12863|coding|scf7180000011821|705235..711913|+|CTHT_0061050|j|mRNA12861, mRNA12867, mRNA12868, mRNA12862, mRNA12863, mRNA12864, mRNA12865, mRNA12866|51.65 kDa
MSGSPQPTQSAKRPLEETSSSSVGDQPEAKRPALDKVIKDQEVEIREPINSSSNGQAASTAPATTSEANGTTKANGDKSD
SKDSQGDTVVPDAPETKPISSTASGSNTQAQSNPPPAAHDETSWIHIRAVISSPEAATIIGKGGENVTKIRQMSGARCTV
SDYQKGAVERILTVSGIVDAVAKAFGLIIRTLNNEPLNEPSNQHSKTYPLRLLIPHVLIGSIIGKGGARIKEIQEASGAR
LNASDSCLPLSTERSLVVMGVADAVHIATYYVGSTLLEQLNERFGGAAASAYATRSGGPVGAVPGGMQVIPYNPQPAGGH
YGNRDAYYRARPDPRAHHMPPPPYAQPYGHPAHPVHPAAAMPMHYGATPAAGYGPAPHVQPPHVGHPAAHPHVGPHGQPV
AGAHMPGQTITQQIYIPNDMVGAIIGKGGQKINEIRQISGSVIKINEPQDNSNERLVTITGTEECNRMALYMLYSRLGKL
REQHGKQTQP
>Gene005677|mRNA12864|coding|scf7180000011821|705245..711948|+|CTHT_0061050|j|mRNA12861, mRNA12867, mRNA12868, mRNA12862, mRNA12863, mRNA12864, mRNA12865, mRNA12866|51.07 kDa
MSGSPQPTQSAKRPLEETSSSSVGDQPEAKRPALDKVIKDQEVEIREPINSSSNGQAASTAPATTSEANGTTKANGDKSD
SKDSQGDTVVPDAPETKPISSTASGSNTQAQSNPPPAAHDETSWIHIRAVISSPEAATIIGKGGENVTKIRQMSGARCTV
SDYQKGAVERILTVSGIVDAVAKAFGLIIRTLNNEPLNEPSNQHSKTYPLRLLIPHVLIGSIIGKGGARIKEIQEASGAR
LNASDSCLPLSTERSLVVMGVADAVHIATYYVGSTLLEQLNERFGGAAASAYATRSGGPVGAVPGGMQVIPYNPQPAGGH
YGNRDAYYRARPDPRAHHMPPPPYAQPYGHPAHPVHPAAAMPMHYGATPAAGYGPAPHVQPPHVGHPAAHPHVGPHGQPV
AGAHMPGQTITQQIYIPNDMVGAIIGKGGQKINEIRQISGSVIKINEPQDNSNERLVTITGTEECNRMALYMLYSRLENE
KHRI
>Gene005677|mRNA12865|coding|scf7180000011821|705245..711948|+|CTHT_0061050|j|mRNA12861, mRNA12867, mRNA12868, mRNA12862, mRNA12863, mRNA12864, mRNA12865, mRNA12866|51.07 kDa
MSGSPQPTQSAKRPLEETSSSSVGDQPEAKRPALDKVIKDQEVEIREPINSSSNGQAASTAPATTSEANGTTKANGDKSD
SKDSQGDTVVPDAPETKPISSTASGSNTQAQSNPPPAAHDETSWIHIRAVISSPEAATIIGKGGENVTKIRQMSGARCTV
SDYQKGAVERILTVSGIVDAVAKAFGLIIRTLNNEPLNEPSNQHSKTYPLRLLIPHVLIGSIIGKGGARIKEIQEASGAR
LNASDSCLPLSTERSLVVMGVADAVHIATYYVGSTLLEQLNERFGGAAASAYATRSGGPVGAVPGGMQVIPYNPQPAGGH
YGNRDAYYRARPDPRAHHMPPPPYAQPYGHPAHPVHPAAAMPMHYGATPAAGYGPAPHVQPPHVGHPAAHPHVGPHGQPV
AGAHMPGQTITQQIYIPNDMVGAIIGKGGQKINEIRQISGSVIKINEPQDNSNERLVTITGTEECNRMALYMLYSRLENE
KHRI
>Gene005677|mRNA12866|coding|scf7180000011821|705245..711948|+|CTHT_0061050|j|mRNA12861, mRNA12867, mRNA12868, mRNA12862, mRNA12863, mRNA12864, mRNA12865, mRNA12866|51.65 kDa
MSGSPQPTQSAKRPLEETSSSSVGDQPEAKRPALDKVIKDQEVEIREPINSSSNGQAASTAPATTSEANGTTKANGDKSD
SKDSQGDTVVPDAPETKPISSTASGSNTQAQSNPPPAAHDETSWIHIRAVISSPEAATIIGKGGENVTKIRQMSGARCTV
SDYQKGAVERILTVSGIVDAVAKAFGLIIRTLNNEPLNEPSNQHSKTYPLRLLIPHVLIGSIIGKGGARIKEIQEASGAR
LNASDSCLPLSTERSLVVMGVADAVHIATYYVGSTLLEQLNERFGGAAASAYATRSGGPVGAVPGGMQVIPYNPQPAGGH
YGNRDAYYRARPDPRAHHMPPPPYAQPYGHPAHPVHPAAAMPMHYGATPAAGYGPAPHVQPPHVGHPAAHPHVGPHGQPV
AGAHMPGQTITQQIYIPNDMVGAIIGKGGQKINEIRQISGSVIKINEPQDNSNERLVTITGTEECNRMALYMLYSRLGKL
REQHGKQTQP
>Gene005677|mRNA12867|coding|scf7180000011821|705248..711996|+|CTHT_0061050|j|mRNA12861, mRNA12867, mRNA12868, mRNA12862, mRNA12863, mRNA12864, mRNA12865, mRNA12866|51.65 kDa
MSGSPQPTQSAKRPLEETSSSSVGDQPEAKRPALDKVIKDQEVEIREPINSSSNGQAASTAPATTSEANGTTKANGDKSD
SKDSQGDTVVPDAPETKPISSTASGSNTQAQSNPPPAAHDETSWIHIRAVISSPEAATIIGKGGENVTKIRQMSGARCTV
SDYQKGAVERILTVSGIVDAVAKAFGLIIRTLNNEPLNEPSNQHSKTYPLRLLIPHVLIGSIIGKGGARIKEIQEASGAR
LNASDSCLPLSTERSLVVMGVADAVHIATYYVGSTLLEQLNERFGGAAASAYATRSGGPVGAVPGGMQVIPYNPQPAGGH
YGNRDAYYRARPDPRAHHMPPPPYAQPYGHPAHPVHPAAAMPMHYGATPAAGYGPAPHVQPPHVGHPAAHPHVGPHGQPV
AGAHMPGQTITQQIYIPNDMVGAIIGKGGQKINEIRQISGSVIKINEPQDNSNERLVTITGTEECNRMALYMLYSRLGKL
REQHGKQTQP
>Gene005677|mRNA12868|coding|scf7180000011821|705248..711996|+|CTHT_0061050|=|mRNA12861, mRNA12867, mRNA12868, mRNA12862, mRNA12863, mRNA12864, mRNA12865, mRNA12866|51.07 kDa
MSGSPQPTQSAKRPLEETSSSSVGDQPEAKRPALDKVIKDQEVEIREPINSSSNGQAASTAPATTSEANGTTKANGDKSD
SKDSQGDTVVPDAPETKPISSTASGSNTQAQSNPPPAAHDETSWIHIRAVISSPEAATIIGKGGENVTKIRQMSGARCTV
SDYQKGAVERILTVSGIVDAVAKAFGLIIRTLNNEPLNEPSNQHSKTYPLRLLIPHVLIGSIIGKGGARIKEIQEASGAR
LNASDSCLPLSTERSLVVMGVADAVHIATYYVGSTLLEQLNERFGGAAASAYATRSGGPVGAVPGGMQVIPYNPQPAGGH
YGNRDAYYRARPDPRAHHMPPPPYAQPYGHPAHPVHPAAAMPMHYGATPAAGYGPAPHVQPPHVGHPAAHPHVGPHGQPV
AGAHMPGQTITQQIYIPNDMVGAIIGKGGQKINEIRQISGSVIKINEPQDNSNERLVTITGTEECNRMALYMLYSRLENE
KHRI
>Gene000224|mRNA1287|coding|scf7180000011806|1524364..1529444|+|CTHT_0004390|j|mRNA1286, mRNA1287, mRNA1288, mRNA1289, mRNA1290|39.85 kDa
MTKEAEEKKEQQQPQQPVDVPGLLPSSHWASIPVENEDDDTDSLCSSKASSTTSVRDSILEYRRLYGRTYHHEIGDAESW
IPNDDKHLDSMEILHYASILALGNKLFLAPLDKDRIRKVLDVGTGSGLWVIDFADQFPNAQVTGTDITPIQPTWVPPNVS
FELDDANQDWTWSSNTFDFIRTRYMIGCISDWKKFYENAFRCLKPGGYFEHEESSGKWYSDTGGIPDESPIAQGLKAFRA
AGDKTGRTFQVVEEGLQKKYMEEVGFVDIVVKDVRVPLGTWPEDPEQKQIGMLVSEAILGDLEGYLLYMLVNILGWSEDG
ARALAAHARAQFRKPGVNPYWIRRVVYGRKPE
>Gene005678|mRNA12870|coding|scf7180000011821|715712..723297|+|CTHT_0061080|=||159.74 kDa
MPMSHAMSPMSHAMSHAMTGPTLTVPARAADTTSATATVVTHVRSSFINNPSSSAPGLLSVGGATPNASTSSAAAATATA
ATRSSASSALTSIPALSAIEIPSFDLLSEFDKSFFSFSTSPSADTTTSATLANTSTSTPPSQSTLDVPPPPPPKPTPTIA
TSPCATKVTSGAPPQTLAQRPATAVPDQKFGAQLERSKTDSDAKRAANCPAATALPQHRQPETVPIGLKPAVNPSPSTAN
SMVDRPISWLPSSKASSSAKPTAQEASRVKRLFRQNAVSREEKAEKPVESSSKPAESSASPTKKSWLSRARLPPPATSTP
NSSYSSLEKSEPLKTKTESKSLTSNLASALLSKLRQKPQTVFSKGSDPSSKAISRTSRLIIPISSTSSSPATTTSSSPTA
TRNASPNGFGAGNTRTPFQRASSVDTDLDTDSATACSASENASRSSRSTADTTVTVPSRDPLWSTFRMIDLEFARFAAKS
TTSLRMGVVRSMLLPFLRSTAYHPSNADLSILNAEDVDRRAAILNRWWNALLAMLAGNNSKLPPGLAPNVDALGVPFPVL
QPVAGVDRPTLLEAICMIMMRPEWRACTSYWQPLASRCPDERVRARSATQSSSDSDVDSILMAESAEHNIRTMFIANLTT
QMALVVEKLALKHAPLSLINWCGRACAYAFFFVPGVADVLVRLWGINADVLRRVADEFGLPRRNKGESEDIVALFPPHLH
KLGWSSVKTLADRLRVAAKLPLPLAKIQWHGPWVSRWRGADTDLFYVFCKHFYLLGQDFMLKGLPLVEKARSPAFVLVHA
QLLSILDSAIHGQLSSDPMLGPPISEGAHGADAALLPAPELPSNVVAGMSEHRLIIMLKHMLRGEQDTSDVPAEIKHTFA
EAFVAITKAATKRTPKFEHAACFVLCDLLEQALITLHAFQTTVNNNAIKFIDWPFWFDVAKMIMDSNNTMSEIRILSFLF
AVWDALAADPARKEKLCLEWLLTEDVFAKFFNHWCPMVRAYYMRLLCWRICRDNGKVNELDTKIYLVASQRLKTVWSHYL
WLKQDAEMTGKMQPSTAPCYPAPGKRFVIMRLPQQQQHPMRVGFDSFSNSLVGTDPLADLEPISPTGSDRLAAGNGQAEG
SSSFKKRWSLLGKVIPFNSTSESQAWEDHRAFREGLQQAQRDSDAARLAARGGAPPVPPKHSPVIRNSTESFCSASSTMT
YDTTTDVFRFILTLFELQPGVWVPFPPTRDRILTRPRLPGPAQARVTARLTGISANMNMPTNYTDLFLFQSDTPPLISPG
LPPETRRVSGQLHTGLISEARNARPLTDDEDDGRRGRRISFSATRAPPSREYQDNVRSLSLNRTVPHIRFGGDAVGASPR
RLSLDADPTRPPNRRRTSCSSDSEYGYGHMSGWPPQQQQAPAPPAVRAEKPTGPYAQGAVYCGRALAEWAVVVTECNSFI
ERRRDEGILGLADVEVPVLGVEGLGFQRRC
>Gene005679|mRNA12871|coding|scf7180000011821|727492..730530|+|CTHT_0061100|j||38.09 kDa
MPPRRSHKKSRTGCRRCKTRKIKCDEVHPRCGNCVKHGVKCDFEYPEVLAELQAAQAASQSPSTPSAASGYASPAAGPSS
ARSTATPLCRPPPTPALSQTTPPGQRLLELRLMHHYTAMTCKTFTFTAPVTEDIWKITVPNLAFSGSQHLADAILAVAAL
HLRSMRPDDKEMVRASHAYMAASLSEYSAALTKGIDHTNAEALFLTAALIAFQSTATRVFSKDEPQVGSEESDKRGPSGC
YTIPFSWFHSFQGVKAITAASWQYLRVSPVVTQVINSQAALQLDFRTGPETFFGHLLEGMEEELAAMASEYSSANTDSTN
DQQPQHPPRKRRPPPPNSLPQLVKRTSTL
>Gene005680|mRNA12872|coding|scf7180000011821|733675..735014|+|CTHT_0061120|c||27.81 kDa
MGIQQPYEPVYVPLQPIKQIDSPIALAFLLGLRWYLRDCNYLSREYGANMWSDLKLFYLGITAVVDQQFYANVKKTDHGR
QVQGATGDSTFVNPVRPFGRPSFIPGRFIGSMIVLHGSGKPLDIAHLLCFDNYMQDVFSRAETPSKEGFEGFWEKWRVGA
NGNLLQLSSPYELEKDEIKDRLGWFNPKLVMETIGQHKEELLAVVKKEAKAMMGKQTSSRGGQEKHNLREEWERKVAEEG
LRD
>Gene005681|mRNA12873|coding|scf7180000011821|738687..740615|+|CTHT_0061140|j||31.38 kDa
MPPTDKQLPTSSGSSTEGVTEEQRSNVSTAPMSTKDKLWVYLTGNVRPTILAEIQLLILTFCIGLQDAVSFPDFHCFASN
QTGNTVFLILALVFPNLDGDIFETPNIGVALGFFLLSAYITGQLGHLVGPRRRAWLIFSNLVQTGLVFAAAGVQYSQLDE
NNELPVKGTRTLLAIGFLASAAGSQVVLSRSLRLQEITTAMATAAWLDLVIDPKLFKLHNRPRNRRAGFLIIFILGILAG
AYIFKRHSSPAALVVSGSGKALVTLMFFFNSAEKPKSGDEEGWLDRPLG
>Gene005682|mRNA12874|coding|scf7180000011821|742463..743718|+|CTHT_0061140|c||7.49 kDa
MPMHLIPVQWRHLGKRGQCGKRIMLNDLSLSPAGHLRRNATVPGWTLQQQSPAYPCKKSFRILRI
>Gene005683|mRNA12875|coding|scf7180000011821|744920..747967|+|CTHT_0061140|c||109.89 kDa
MVYPWSEDVRRALKDRFRMSGFRHNQLEAINATLAGKDAFVLMPTGGGKSLCYQLPAMVNSGKTRGMTIVVSPLISLMHD
QVEHLKALNIRANTFNGELRSDLRSHILNVFNEENPEHYIQLLYVTPEMVVNSVAFRKALESLYRKKKFARLVIDEAHCV
SQWGHDFRPDYKQLGELRRKFPGVPVMALTATATRNVIADIKHNLSMENCEVFSQSFNRPNLYYEVRHKGPHYVRDIGEM
IINKYPGQSGIIYTLSRHAAESTAATLKEKFHLKVRHYHAQIDPSLKVEIQNEWQSGEIQVVVATIAFGMGIDKPDVRFV
IHQNIPKSLEGYYQETGRAGRDGQGSDCYLYFCWQDVPILRRLINNDPEKLPEEKARQRDLLNNMIMYCESKYACRRVQI
LRYFGEQFDPADCNNLCDNCREGRTGAGGFEKVDVTESALAILKAVKHTKEATLGRITEIVTLNRNVRANQHIEGAGVCK
GMHSYDVHRIVMALHAEESLSDFTRVSQTNNVPITLFTLGKNAKEYFAGKRRLELEVPSRGVKAAAPKGRTAAESEDDRR
STTSKNSRAKRPPPSTNVSSPVTATSRKRKAKSTTRTSEDDDEEAFEEHVALRRHSSGYQRDGFVVSDEEADDVSYEPGP
SRHRAPSKQRQQTLDELGPPIARDERLSEAGIDDVHRDVVQAFVEKAKEVDETLRNRNGLRRPIFTDLQYREMAMRWTTS
VAKMYTIRGIDKTKVDMYGAKFAPLVQRFHDQYMEMMGHKATGPWAGADIISSHHKPREFVDLVSDDEEFEIPPDDARRG
VVHDQVEEIGDEFFEDDEDLDEIEDDEEEEQLESSRYFAAPDTDPSGPSMTQAEAKSVDAWHRRFQQLQAQSAKKSSSNA
NKSNYNNNNNSRRGGGPGNNWNKNGGGKGKSYYKKRNSGNRNSGGGSSSNSSSVGKRRNNASGANSSSRSKGGASGSGSS
SKKGGSGSGADSGISTMPY
>Gene005684|mRNA12879|coding|scf7180000011821|756247..757209|+|CTHT_0061170|=||23.70 kDa
MQLPLLSCSLLALFAAQATATALTYKLGANEKACFYTLTQHKDEKIAFYFAVQSGGSFDVDYEVTGPNGRYIMSGEKERQ
GDFVFTARDVGEYKFCFNNGMSTFAEKFVDFEISVENEARVTLPSKQGASPEQTSALEESLFKISSQLSTITRNQKYFRT
RENRNFSTVRSTEKRIINFSLVQIALIICMGALQVFIVRFFFQGARKGYV
>Gene000224|mRNA1288|coding|scf7180000011806|1524395..1529448|+|CTHT_0004390|j|mRNA1286, mRNA1287, mRNA1288, mRNA1289, mRNA1290|39.85 kDa
MTKEAEEKKEQQQPQQPVDVPGLLPSSHWASIPVENEDDDTDSLCSSKASSTTSVRDSILEYRRLYGRTYHHEIGDAESW
IPNDDKHLDSMEILHYASILALGNKLFLAPLDKDRIRKVLDVGTGSGLWVIDFADQFPNAQVTGTDITPIQPTWVPPNVS
FELDDANQDWTWSSNTFDFIRTRYMIGCISDWKKFYENAFRCLKPGGYFEHEESSGKWYSDTGGIPDESPIAQGLKAFRA
AGDKTGRTFQVVEEGLQKKYMEEVGFVDIVVKDVRVPLGTWPEDPEQKQIGMLVSEAILGDLEGYLLYMLVNILGWSEDG
ARALAAHARAQFRKPGVNPYWIRRVVYGRKPE
>Gene005685|mRNA12880|coding|scf7180000011821|756253..759710|+|CTHT_0061180|j|mRNA12880, mRNA12881, mRNA12882|64.94 kDa
MASIAAGLAAALPKPKYSSEHEEPRATQRGPRIVSADQIDETQIVIRRTGPPPYPNRAGWRPRAPEDFGDGGAFPEIPVA
QYPWGKNDSSSKSNALVVQVDSEGKVDYTAIARQGHSSDRIIHASFKDLIPLRQRAEAGQIDLSRPSKEEVEATAERTKN
ALAALVSGALAAQKPKNVQVNTKREATFVKYTPSAQMGNNTKKQERIIKIVERQRDPMEPPKFKHKKIPRGPPSPPPPVM
HSPPRKLTAEDQEAWRIPPPVSMWKNPKGFTIPLDKRLAADGRQLQEVQINDKFAQFSEALFMADRHAREEVRQRAMMQQ
RLAEKERQQKEEHLRQLAQQARAERAAAAASGRRRSTRSRSGSYSGSESGSETDESERERRRARREKLKEEERKLRQSRM
GAERRAQVLAREMDRDISEKIALGIAKPTMSGESMYDSRLFNQSSGFGATINEDNPYDKPLFAAQEAISSIYRPRTNAEY
EDDEEAGEKEMERIRKGNRFGEALGRGTFKGTEDAQPREGPVQFEKDTETADPFNVDKFLSEVQKGSNSGGGKRGYGLQD
EDSRQAKRSRVDDDENDD
>Gene005685|mRNA12881|coding|scf7180000011821|757375..762198|+|CTHT_0061190|j|mRNA12880, mRNA12881, mRNA12882|64.94 kDa
MASIAAGLAAALPKPKYSSEHEEPRATQRGPRIVSADQIDETQIVIRRTGPPPYPNRAGWRPRAPEDFGDGGAFPEIPVA
QYPWGKNDSSSKSNALVVQVDSEGKVDYTAIARQGHSSDRIIHASFKDLIPLRQRAEAGQIDLSRPSKEEVEATAERTKN
ALAALVSGALAAQKPKNVQVNTKREATFVKYTPSAQMGNNTKKQERIIKIVERQRDPMEPPKFKHKKIPRGPPSPPPPVM
HSPPRKLTAEDQEAWRIPPPVSMWKNPKGFTIPLDKRLAADGRQLQEVQINDKFAQFSEALFMADRHAREEVRQRAMMQQ
RLAEKERQQKEEHLRQLAQQARAERAAAAASGRRRSTRSRSGSYSGSESGSETDESERERRRARREKLKEEERKLRQSRM
GAERRAQVLAREMDRDISEKIALGIAKPTMSGESMYDSRLFNQSSGFGATINEDNPYDKPLFAAQEAISSIYRPRTNAEY
EDDEEAGEKEMERIRKGNRFGEALGRGTFKGTEDAQPREGPVQFEKDTETADPFNVDKFLSEVQKGSNSGGGKRGYGLQD
EDSRQAKRSRVDDDENDD
>Gene005685|mRNA12882|coding|scf7180000011821|757375..762198|+|CTHT_0061190|j|mRNA12880, mRNA12881, mRNA12882|64.94 kDa
MASIAAGLAAALPKPKYSSEHEEPRATQRGPRIVSADQIDETQIVIRRTGPPPYPNRAGWRPRAPEDFGDGGAFPEIPVA
QYPWGKNDSSSKSNALVVQVDSEGKVDYTAIARQGHSSDRIIHASFKDLIPLRQRAEAGQIDLSRPSKEEVEATAERTKN
ALAALVSGALAAQKPKNVQVNTKREATFVKYTPSAQMGNNTKKQERIIKIVERQRDPMEPPKFKHKKIPRGPPSPPPPVM
HSPPRKLTAEDQEAWRIPPPVSMWKNPKGFTIPLDKRLAADGRQLQEVQINDKFAQFSEALFMADRHAREEVRQRAMMQQ
RLAEKERQQKEEHLRQLAQQARAERAAAAASGRRRSTRSRSGSYSGSESGSETDESERERRRARREKLKEEERKLRQSRM
GAERRAQVLAREMDRDISEKIALGIAKPTMSGESMYDSRLFNQSSGFGATINEDNPYDKPLFAAQEAISSIYRPRTNAEY
EDDEEAGEKEMERIRKGNRFGEALGRGTFKGTEDAQPREGPVQFEKDTETADPFNVDKFLSEVQKGSNSGGGKRGYGLQD
EDSRQAKRSRVDDDENDD
>Gene005686|mRNA12883|coding|scf7180000011821|769371..772751|+|CTHT_0061220|j||54.58 kDa
MSPLMLHNVMAATRSLRREAALGMAMRVPTFSRPTVRSSHTQSPKWRPVSILDEWVAREARPVSLRQLMVFGRSLTEDRL
LDSANYVRTELPTRIAHRIRDMQRLPYVVVTNPHINEVYDLYYTAFDTFRKVKKIKTLEDNDRFCDIIRTMLRAHLPVIP
KLAMGILECNGLMDAAELDKFMNTILRSRISRRVIAEQHIALTETFNSSWYSPGAKLSEGEFIGEVFLKCVASEVVERVG
KTVRDILQRAYGPDVVLPEIKINGHLGASFPYILSHLEYIVGELLRNSVQAVAEKHHRRRDRDTDPNRLPPPIEVTICES
QQHVIIRISDQGGGIPREVMPYLWSFSKGPATERILTNLGKVPKMAATMQELQVESSISEPIGPDGHPHHHHHHADSHHH
HNASEQKLEGRDVNNSLASLSSRPPNLRLGMGLPLSRVYAEYWAGSLALHSLEGYGVDVFLQISKLGNKNEQLTTRATMD
AV
>Gene005687|mRNA12884|coding|scf7180000011821|774462..777592|+|CTHT_0061240|=|mRNA12884, mRNA12885|100.72 kDa
MKTNFKFSNLLGTVYCRGNLLFSPDGTHLFSPVGNRVTVFNLVENKSYTFPFAHRKNISRIGLTPQGNLLLSIDEDGQAI
LTNVPRRVVLYHFSFKSPVTALAFSPSGRHFVVGLKRKIEVWHVPSTPDTNEDGDLEFAPFVRHHTHMQHFDDVRHLEWS
SDSRFFLSASKDLTARIWSLDTEEGFVPTVLSGHRQGVVGAYFSKDQETIYTVSKDGAVFEWKYVAKPGHEDDEMVDDED
MQWRIVNKHFFMQNAATLRCAAYHAESNLLVAGFSNGIFGLYEMPDFNLIHTLSISQNEIDFVTINKSGEWLAFGASKLG
QLLVWEWQSESYILKQQGHFDAMNSLVYSPDGQRIVTAADDGKIKVWDVESGFCIVTFTEHTSGVTACEFAKKGSVLFTA
SLDGSVRAWDLIRYRNFRTFTAPERLSFTCMAVDPSGEVIAAGSIDSFDIHIWSVQTGQLLDRLSGHEGPVSSLAFAPDG
SVLVSGSWDRTARIWSIFSRTQTSEPLQLQSDVLDVAFRPDSKQIAISTLDGQLTFWSVSEAQQVSGVDGRRDVSGGRRI
TDRRTAANVAGTKNFNTIRYSMDGTCLLAGGNSKYICLYSTTTMVLLKKFTVSVNLSLSGTQEFLNSKLMTEAGPVGLLD
DQGEASDLEDRIDRSLPGSKRGDPGARKKFPEVRVSGVAFSPTGNSFCAASTEGLLVYSLDNTVQFDPFDLNMEITPAST
LAVLEKEKDYLKALVMAFRLNEAGLITRVYQAIPYTDIGLVVEQFPTVYVPRLLRFVAAQTEQSPHMEFCLLWIRALIDK
HGPWLAANRGKVDVELRVVARAVAKMRDEIRRLADENVYMVDYLLNQAKSKSNNRAVVGDAEEEWGGLDDFGVKALPSSK
PETTLDDIMQDDVAESEEEWIGLE
>Gene005687|mRNA12885|coding|scf7180000011821|775361..777603|+|CTHT_0061240|o|mRNA12884, mRNA12885|74.18 kDa
MVDDEDMQWRIVNKHFFMQNAATLRCAAYHAESNLLVAGFSNGIFGLYEMPDFNLIHTLSISQNEIDFVTINKSGEWLAF
GASKLGQLLVWEWQSESYILKQQGHFDAMNSLVYSPDGQRIVTAADDGKIKVWDVESGFCIVTFTEHTSGVTACEFAKKG
SVLFTASLDGSVRAWDLIRYRNFRTFTAPERLSFTCMAVDPSGEVIAAGSIDSFDIHIWSVQTGQLLDRLSGHEGPVSSL
AFAPDGSVLVSGSWDRTARIWSIFSRTQTSEPLQLQSDVLDVAFRPDSKQIAISTLDGQLTFWSVSEAQQVSGVDGRRDV
SGGRRITDRRTAANVAGTKNFNTIRYSMDGTCLLAGGNSKYICLYSTTTMVLLKKFTVSVNLSLSGTQEFLNSKLMTEAG
PVGLLDDQGEASDLEDRIDRSLPGSKRGDPGARKKFPEVRVSGVAFSPTGNSFCAASTEGLLVYSLDNTVQFDPFDLNME
ITPASTLAVLEKEKDYLKALVMAFRLNEAGLITRVYQAIPYTDIGLVVEQFPTVYVPRLLRFVAAQTEQSPHMEFCLLWI
RALIDKHGPWLAANRGKVDVELRVVARAVAKMRDEIRRLADENVYMVDYLLNQAKSKSNNRAVVGDAEEEWGGLDDFGVK
ALPSSKPETTLDDIMQDDVAESEEEWIGLE
>Gene000224|mRNA1289|coding|scf7180000011806|1524395..1529448|+|CTHT_0004390|j|mRNA1286, mRNA1287, mRNA1288, mRNA1289, mRNA1290|39.85 kDa
MTKEAEEKKEQQQPQQPVDVPGLLPSSHWASIPVENEDDDTDSLCSSKASSTTSVRDSILEYRRLYGRTYHHEIGDAESW
IPNDDKHLDSMEILHYASILALGNKLFLAPLDKDRIRKVLDVGTGSGLWVIDFADQFPNAQVTGTDITPIQPTWVPPNVS
FELDDANQDWTWSSNTFDFIRTRYMIGCISDWKKFYENAFRCLKPGGYFEHEESSGKWYSDTGGIPDESPIAQGLKAFRA
AGDKTGRTFQVVEEGLQKKYMEEVGFVDIVVKDVRVPLGTWPEDPEQKQIGMLVSEAILGDLEGYLLYMLVNILGWSEDG
ARALAAHARAQFRKPGVNPYWIRRVVYGRKPE
>Gene005688|mRNA12891|coding|scf7180000011821|795045..798132|+|CTHT_0061300|j||95.89 kDa
MTIPIQQPNGDATVAGAAGPSKDAGKAPTYVIPPRRLGALEHPMIIKNLDKGMKTFGQNNSFQSILDSASPQISVPLYLR
YDNPTVRPLTSHNALTHNIVLKVTVPKRTGRKRKRGTDGPWIEDEDARASVNDPNAPPDLLSRDRLDAPRVLRRKLQDNV
GKYTVEPIGVINNTHRYRGFSDFQYAMGESKFMKKFVEKVLPGDVNKLKEFALEPGIDTGPNIDLIPPPYFTPMSLPFGY
NYSQNPHTKEIIRGGPSEEPDGLSEDEEYRRVVNTTSRVPAAGYFIAHDEYPVPSAPRRQPDMSDPQVAAIINEMRLAME
ERPIWTRRSMWNRLGAKFAELPKNGGLVRHCLQYAGYQFKGGPWRDALIKYGVDPRTDPKYRIYQTLIFKLHKTRVGSVG
RSWQAVRRKEIGVSNFGKAWEELGNAVAAATGNRDGDDDDNPDMLRTHIFDGHSFSTDGKVWQVCDITDPLLAKLFAEAE
VRTECDVEMSGWYHRVLWSVAKAIMKCKMLAIRFGRTLTDDDFSAALEVIHHKPNDQGEGGTGEGGGRSIGINLPDLQLT
AREYEQLRGGKLQPRPGAKRSLATIAAAEGVTDGVVERRKKSHYRVRIPLKDSEEREAAKMIRLLTQGRKVAETPANERG
EKTAPSSSEAAFRLDAERVAALGAAPATTTVGHSGEEPGTQARLANETKAAQPDEDEEEEESQPAAGSAALQQQLLDDLD
EEGSGDEDEEDEEELEDIEEEEEEEEEEGEEEGEEDEDEDELEEEDEEEDDMSSNRRQRPGRTVIDDVDEEEDEEEDDDE
AEEEEDYSEDDEGEFRRRFEDDEEEGYDEDNSEEGFPRPWEDEDGFDEGEYYDE
>Gene005689|mRNA12892|coding|scf7180000011821|808946..810441|+|CTHT_0061330|=|mRNA12892, mRNA12893|38.45 kDa
MADQIEDTPVYYEELYDLEREFEDVEVEIIRQQYILSKPLYAKRAELVAKIPKFWALVLEQAPVEIDEYIQPTDANVLYS
HLTNLTVSRFSLEEDEKKGDPRNFLVRFEFSENEYFEDRVIEKKFWWRHSKDGFEGLVSEPVTIKWKEGKDLTEGLLDLA
KAVYDEQLAAPKEAKKGKQTELTEKQKTLKKKISETGMGGVSFFCFFGYVGEIVSEEESKEVIAKENERRKKRQAGEKVK
DEDEDMEDEEDLDDDEEDDELDIFPPGDVVAVTIADELWPNAIKYFTQAQDQDLDDVDFEDFEEDDEEEENSGNARPPKK
HKRCASGCKH
>Gene005689|mRNA12893|coding|scf7180000011821|808946..810665|+|CTHT_0061330|j|mRNA12892, mRNA12893|34.32 kDa
MADQIEDTPVYYEELYDLEREFEDVEVEIIRQQYILSKPLYAKRAELVAKIPKFWALVLEQAPVEIDEYIQPTDANVLYS
HLTNLTVSRFSLEEDEKKGDPRNFLVRFEFSENEYFEDRVIEKKFWWRHSKDGFEGLVSEPVTIKWKEGKDLTEGLLDLA
KAVYDEQLAAPKEAKKGKQTELTEKQKTLKKKISETGMGGVSFFCFFGYVGEIVSEEESKEVIAKENERRKKRQAGEKVK
DEDEDMEDEEDLDDDEEDDELDIFPPGDVVAVTIADELWPNAIKYFSEFLSRAGA
>Gene005690|mRNA12894|coding|scf7180000011821|813177..815452|+|CTHT_0061340|=||54.10 kDa
MPIMRLFEGLLFLALLVISPVHAIDLVLGDEASVKAAAKTIAFGMTEYYTGDNPGDVPGNLPDPYFWWEAGAMFGMLVEY
WALTKDDTYNVMTMQALLHQATENGDFMPPNQTRTLGNDDQGFWGMAAMSAAEYNFPNPPQDKPQWLALAQSLFNQWATR
WEESTCQGGLRWQIFSFNAGYNYKNSISNGCFFNIAARLARYTGNQTYAEWAARIWAWEEAIGLITSDYQVHDGVHINTN
DNTCSQTDTNQWTYNAGIFLHGAAVMYNLTSNPIWRERVEGLLRTTVSTFFTLPENNTNSRTPVMHEQLCEPLSLCNIDQ
RSFKGYLTRWLANTAQLAPFTFQTIQPLLLADAAAAAQACTGSVRTLVPNIPGARPEPPFRGEPGTACGFRWTVNGFDGQ
TGVGEQMNALAAVMYSMVVDPNLSQFAPVPLTAVSGGTSKGDPSAGTSPRGAEEERKRLLDGEITIKDQVAAGFLTSAIV
LGVVMGCIFVII
>Gene005691|mRNA12895|coding|scf7180000011821|815835..818190|+|CTHT_0061350|j||61.98 kDa
MSTKHFLPDPTHLVHTSLAALPLLNPSLALDSSNKIIYLRPNTLPATQKVSLISGGGSGHEPSFSGMVGRGLLSAAVAGT
IFASPSAEQVRTAIMSRVDRFADKEDGGVLVTVMNYTGDVLNFGMAVEKARAAGVRVEMVVVGDDVGVGRKNGGKVGRRG
IAGTVLVHKISGALAAKGAGLSEVARVAKLTAENLVSVGASLEHVHVPGRKGMDESERLKDGEVEIGMGIHNEQGSSREV
VTLPELVGKMLRQMLNQTDEDRAFLKIDSSDEVVLMVNNLGGVSVLEMGGIVTEVVGQLEKSYGIRPVRILNGTYMTSLN
GLGFSITLLKVVDTGIEGSSILELLDAPCEATGWSAPVLAQTWAEQNTATREGDESASKVLTSSGLKTVPALMQQMLTRA
LESVIAIEPEVTKFDTVVGDGDCGIGLKRGAEAILRHIQEHPLTGDVVVDLASIVPVVEHNMDGTSGALYAIFLNSLVTA
LRAQGPGQATAKVWAAALQASCDSMLRYTPARPGDRTLVDALYPFVETLAHTGDVKAAATAAQEGAARTRGMRASLGRSV
YVGGSGFEQVPDPGAWGLARFFLGLAGLERGA
>Gene005692|mRNA12896|coding|scf7180000011821|818569..820505|+|CTHT_0061360|=||57.54 kDa
MFGRTLTLRAVPAVASSLSAQASACRACHRSATFFASPRMPLRAKLLAGQQQRLLSISTQEAYELFKPQPGDEPEDVVFN
SLYGLRSITLNRPKKLNALNGSMIRKIAPRLIEWGKSDMANVIVMKGAGDKAFCAGGDVAQLAQWNKEGPEGQKKSRDYF
AQEYRLDHLIATYNKPYIAFMDGITMGGGVGLSIHAPFRIATERTVFAMPETNIGFFPDVGASFFLPRMPGAVGTYLALT
SARLKGANVFYAGIATHYLHSTSLPRLESRLAELRFQDTDDLETRLRVINATIEEFVTGLPHDEPIQIAGELREAIDRCF
SHDSVDAIIRALEAEEGSTKAWAQETLETLNKRSPIAVHVTLRQMRIGRAWNIHDTFLREHAMASKFMASHDFTEGVTAL
LIEKRPVKWQPATLAELSPEEAKRLTDEYFTVESNAPKLTLLNDVAYEEYPYNVFTVPTEEQVEAKVRAGKYTPKQILNM
FLFERRHKQGVREVVSEILARKTSVDAAGIAVWKY
>Gene005693|mRNA12897|coding|scf7180000011821|824574..825978|+|CTHT_0061380|j|mRNA12897, mRNA12898|29.49 kDa
MVLGLAVGCRPFIYIISCRMFGKKKRKNVYWYNWLPTWGLTFVGNVLCAVLIMRTPGYEHIRVADVAMLYLQRPRITLLA
LTTVTYAIVWKGEMPWIRAWVATAGAELLLQIMAAIWVVRAGEGYLNQRHILAIAIWEWVNAGLTAIMAIYIVRCWRNQV
AHAEAVDEAAKYPNGFVMQNDFWVQNGFSERQAVPKVKRLTFRVWLILMVIGGLGYAGGWYYFVMVVNVEGGQYWCPPKL
GAQVAVWIGASALGTFVGATI
>Gene005693|mRNA12898|coding|scf7180000011821|824574..825978|+|CTHT_0061380|j|mRNA12897, mRNA12898|29.33 kDa
MVLGLAVGCRPFIYIISCRMFGKKKRKNVYWYNWLPTWGLTFVGNVLCAVLIMRTPGYEHIRVADVAMLYLQRPRITLLA
LTTVTYAIVWKGEMPWIRAWVATAGAELLLQIMAAIWVVRAGEGYLNQRHILAIAIWEWVNAGLTAIMAIYIVRCWRNQV
AHAEAVDEAAKYPNGFVMQNDFWVQNGFSERQAVPKVKRLTFRVWLILMVIGGLGYAGGWYYFVMVVNVEGGQYWCPPKL
GAQVAVWIGASALGKRTF
>Gene005694|mRNA12899|coding|scf7180000011821|828035..830217|+|CTHT_0061390|j|mRNA12899, mRNA12900, mRNA12901|33.63 kDa
MDLFKGEKSPSAEPLLPVTEKEDTVAQTHAPIDDQQLSGSPKTMRSHTRRLLLVLPLALLLLMTVHVAGNHCRSRMLPHH
QNAANPATITTLPHHHPHQEHTIIEAVRKAEGALTTSIRHLVRRQDNSTADPSPTDDDSDSSTQPPETTTSSDPETSNTQ
APTTQVPPPETTTSVLPPSSSNSPPTSNNNPPSSATPPQSSNSPSPPDTTLTTVTNAPSPTNPPATSSNDDDDKTDDQPT
TTSPTARTSRPITTTRTTTSNGVVVTVTAVTWVPADPTETGDADSTKPPPSLQNTASRSFVGSLLAAVMAGCLGFFALV
>Gene000224|mRNA1290|coding|scf7180000011806|1524395..1529448|+|CTHT_0004390|j|mRNA1286, mRNA1287, mRNA1288, mRNA1289, mRNA1290|39.85 kDa
MTKEAEEKKEQQQPQQPVDVPGLLPSSHWASIPVENEDDDTDSLCSSKASSTTSVRDSILEYRRLYGRTYHHEIGDAESW
IPNDDKHLDSMEILHYASILALGNKLFLAPLDKDRIRKVLDVGTGSGLWVIDFADQFPNAQVTGTDITPIQPTWVPPNVS
FELDDANQDWTWSSNTFDFIRTRYMIGCISDWKKFYENAFRCLKPGGYFEHEESSGKWYSDTGGIPDESPIAQGLKAFRA
AGDKTGRTFQVVEEGLQKKYMEEVGFVDIVVKDVRVPLGTWPEDPEQKQIGMLVSEAILGDLEGYLLYMLVNILGWSEDG
ARALAAHARAQFRKPGVNPYWIRRVVYGRKPE
>Gene005694|mRNA12900|coding|scf7180000011821|828035..830217|+|CTHT_0061390|j|mRNA12899, mRNA12900, mRNA12901|38.98 kDa
MDLFKGEKSPSAEPLLPVTEKEDTVAQTHAPIDDQQLSGSPKTMRSHTRRLLLVLPLALLLLMTVHVAGNHCRSRMLPHH
QNAANPATITTLPHHHPHQEHTIIEAVRKAEGALTTSIRHLVRRQDNSTADPSPTDDDSDSSTQPPETTTSSDPETSNTQ
APTTQVPPPETTTSVLPPSSSNSPPTSNNNPPSSATPPQSSNSPSPPGTSTTEITVSPPAPPPPPASSDSPAPPPAPSPS
TTTSDEESSSSPSETAKTSSTLGDTTLTTVTNAPSPTNPPATSSNDDDDKTDDQPTTTSPTARTSRPITTTRTTTSNGVV
VTVTAVTWVPADPTETGDADSTKPPPSLQNTASRSFVGSLLAAVMAGCLGFFALV
>Gene005694|mRNA12901|coding|scf7180000011821|828035..830217|+|CTHT_0061390|j|mRNA12899, mRNA12900, mRNA12901|33.63 kDa
MDLFKGEKSPSAEPLLPVTEKEDTVAQTHAPIDDQQLSGSPKTMRSHTRRLLLVLPLALLLLMTVHVAGNHCRSRMLPHH
QNAANPATITTLPHHHPHQEHTIIEAVRKAEGALTTSIRHLVRRQDNSTADPSPTDDDSDSSTQPPETTTSSDPETSNTQ
APTTQVPPPETTTSVLPPSSSNSPPTSNNNPPSSATPPQSSNSPSPPDTTLTTVTNAPSPTNPPATSSNDDDDKTDDQPT
TTSPTARTSRPITTTRTTTSNGVVVTVTAVTWVPADPTETGDADSTKPPPSLQNTASRSFVGSLLAAVMAGCLGFFALV
>Gene005695|mRNA12903|coding|scf7180000011821|831956..833440|+|CTHT_0061410|=||40.73 kDa
MPIPITIITGFLGAGKTTLILNLIPQLRALNPDYKLALLKNEFGDVAVDSQLAASSAIAGVTELLQGCICCNLVGQLGPA
LSELRETLGGSLDRVIIETSGSAFPATLALEVNRLARESGGEYVLDGVVSVVDVENWKGYEDTSYTARLQARYTDLVVLN
KWEGAGERRLDEVLDRLGDLEVDVAKVKSDRGWVDMNVLFGIDGALAKGLGEEVCMGDGCEHDHHKHGDGEKHHQSEVEV
LSVELKGEPGTGVDATKLMTLLQSAPKDEVYRIKSVMTVASPASLRNSDEDVRLQTPATSPSNRYILNWAFGRWTFTPLG
ESVTEHQSTNQALLRMTIILAQYESTKWKKKLEAGGLIELERPNQGELTVTRVN
>Gene005696|mRNA12904|coding|scf7180000011821|841914..845114|+|CTHT_0061430|=||81.38 kDa
MSNNQFRNSPPPQRFLSSSPGSFRGRSFDRASSTARLASPVPLKPPPAADESSPGQVTPLAGPGSYHAGPGISALAAALN
NSIGTSPPALAPPLFALRPQHRLPRLPSKMLQYLPLPTTAPLIVGDNGPTRIPRLSRGISCNQRTLGSATGIGAPEARAR
TLPLRGFDDDEFSSLKLQGGDITRPIYKWTEEANQRSRLQRSRSFIVPRPEPENEELDINYIKVPGGFRRNFIRRAAREA
DHEPELGRGGASSAQPRLFTSSFLEFLTLYGHFAGEELEEDDEVLKPGEYFVSGSEGDAQEDASDEEPMEDSALLTPGPK
KGRRRKERGGSGQNSPFGAALLLLKSFVGTGVLFLPRAYLNGGMLFSNLVLLFVAALSYYCFVLLVSTRLRIEGSFGDIG
GILYGKWMRTLILSSIVISQIGFVAAYIVFTSENLQAVIRAVSDCQTLVPIKWLIIIQMLIFLPFSLLRDIGKLGFTALI
ADAFIVIGLAYLFYYDVLTLHSQGLADIIMFNQRDWTLFIGTAIFTFEGIGLIIPIQESMRQPEKFPRVMFVVMIIITTL
FTVMGAVSYAAYGSKTETVVLLNLPQDDKMVNGVQFLYSIAILLSTPLQIFPAIRITENALFTKSGKYNPYIKWQKNIFR
FFVVVICALIAWGGADDLDKFVALVGNFACIPLVYIYPPMLHYRAVARTRFRKLSDILLCIFGFAAMAYTTSLTIMSWAN
NNGGKSPSYCDLKGSHTEL
>Gene005697|mRNA12905|coding|scf7180000011821|845257..846631|+|CTHT_0061440|j||14.71 kDa
MNAPDRFELFLLAEGEKKITEKVVTGMANTSDFIILKEDHTIGNLLSEHLKQAPHVMMAGYKIGHPNVPEVLVRVQTDGT
ITPREALVNVCKQLVAAYGQLGREFQKELALRQYADQGAGAADAAAGAIGGTGQNGF
>Gene005698|mRNA12908|coding|scf7180000011821|848000..850572|+|CTHT_0061450|j||75.06 kDa
MTGRSHGALRSLRRSASEPAMTVFRLGTRISSASIGRTTLFHSLQPKRPTRGMRPAVALVRSHAAGFYSLMKLRCRASSG
SCRLFSVLSCSRSLPISNSSPYNITRMAALNQKCQLWDVSRGIVFAGEPKVFYPNLVMESYHTAAATATDSEAQSACVAV
ASMGEIAKKPTRRRRKLVVSDVEVTATEEPVTMSHTSASAEEEPVPEDGEEVEEPIGNTIKKQPENSSTMVPPFTPLPFK
MPEELFRAAKQAAEGSPQSFWSYSMYRGPDDERVKVHYCTSQYTTERVLQNYFAHEEVLGFDLEWETNATRSRGPRKNVS
LIQIASPSRVGLFHVAKYPCKGSLVPPTLKQIMENPKITKVGVAIKGDCRRMEQHLDIKCRGILELSHLYKLVRFSRTGE
YNLINKRLVSLAFLVEECLGLPLFKGADVRTSHWANVLDADQIEYSASDAYASVQLYFVLNHQREQLNPVPPLPPHAELD
LPLRHAGNDYLFAEDSEAQSPTEDTTDPLNASTTAKQTDVVNSNDPANIDNLVEAFDDPNVHPLLNAAQKKAYRLCFTRQ
DIRISPIRLRAYYLWYDNPDLKPEKISEILRDPPLATITVVAYILDSLHTAGLPYDKERLRDEVLVHVTPEVRAKAWWRT
KSGDVWVKPFEKEGLLPVRSQESGEPVGTQA
>Gene005699|mRNA12909|coding|scf7180000011821|852486..854634|+|CTHT_0061470|=||58.80 kDa
MVKLEEIADTTLLQKPSGDTQSPVERVESKYKPLYKFNLPRHRQYHQQYADIYFLRLTKLKPAVEAVAREAWEDTMIGGE
IARRVERVLDVRQGQLCWMVGTVYMDMPLKPSVLEDISKDRWIGNPITTGHYFQDDGSGTTIMLEDDSGRIRLVGSRLQD
FFLVTGCIIAVLGTENVNGEFEVIDLKFADLPPQPERWALTKPPSKGGRKNEDIEMADSKPSKKIAIVSGLEFSGYDTSH
AMDLNLLLEFLLGDALTPSTQATELSQISRLIIAGNSMGDSTHNPSTTAYSRNPHVPPKPHVKKYGYDSSSFNPLPSQLL
DQFLSTLLPTMPVTLLPGILDPATASYPQQPIHSAMFPRARTFGPTPKPPPPPPPPGKEAEAAQQEMQEEKEPGWFDAVT
NPWEGEIEGWRFLGTGGQNLDDICKYIDSEDRLGMMEAMCRWRCTAPTAPDTLWAYPFQEDEPFTMLECPHVYFIGCQPQ
FGTRVIEGPQGQTVRLILVPSFASTREIVLVDAETLEVSTVKISTF
>Gene005700|mRNA12910|coding|scf7180000011821|860122..861523|+|CTHT_0061490|o||38.63 kDa
MGSLPQSPPAKPWVETPLIFSRPLSEIAGCNIFLKLDNLQPSGSFKSRGIGNMMYLAIPSTNDPSSPPSVHFYCSSGGNA
GLACATTAAALNCPATIVVPDSTSAFMISKLRSLGAEVIQTGASWAEADAYLRETFLSSPAANGVNGHSSSDEISKAAPK
KNVYVPPFDHPDIWTGVSTLVDELLTSMPQISRTGVIDGIVCNVGGGGLLNGIMEGLERHDMLSTTKVLAVETEGADSLH
ASVLAGEHVTLPRITSIATSLGARRVSEKTWEWAVKEGGQSLISAVVTDAEAAEACLRFLDDARLMVEVSCGATIATVYK
GGFLRRHLGKGLTDEEWATKNVVVVVCGGSNVSWEILEKYKKTFGI
>Gene005701|mRNA12912|coding|scf7180000011821|866171..870165|+|CTHT_0061520|=||109.91 kDa
MVEKEDVEALLKTGSWRTSRSRSRDPRDSYRVRYDAPYDHAKSTISISYTLERSSRQTWPPPPTVEDEAVALAKEYPGMR
EWQPPADEEPKNRGTIDQIPLFEVVHEYNPERRFIYIPGAATQESNNVNQARYENNTCRKFVLVTKDKGTDEKKAVDEKV
TAKGQGVSQEKSTKKPDSPPKVEVPEEKPKTELPKRKSHQDLPRLNTNLVGQEQPVHRSSSRRGREKPVADQDTLKQSQT
NNQPSAKKSDGDDFISPSVQQTIGRRDKAYWDYHLPSQRKSGHSPSRSEAGVEVSGKRRADRTGSKHLATPSNRRRSSST
HGMPIRNNSTAEQPQSFIQLADSAFNFDRDALLGRFALSSWGKNDIYGYMEPGVDYMTGVRDIAQNSFPQRAAQIPDPQL
HPRGAREMPSSSPSRRRNRRREVQERERSSSDEEAYKGKPPRHSELPYPSTPALELEEPAHSLDAAWQPSAKGLGPIPQL
APPPSGGYQREISPPQSSRPEPMSVGRARRNNDLSESPAASGSSPRRSTHSLIIGPEKSPRDQSVDFLPSASMSVRPARL
TYSRNHAITEFTPSASATSLLSLDSSTDTPPLLDWQPGNLDERILKRSGGGRLKLELDRLSDCPWKYPMVVTYPGINNQF
VALNTAVIDFTICVECYWRHFHETDYQGLFVAAPSRQVGQLISCDFGSSVWYRIAYILTKEQKLPDLRLMEHIAYVAART
EPCTGTQFLPRNWYSIHHRDPAYGYVEEFNVCQRCVRILEVLLRPFKGLFQPIAEELRRSSGICEMHYAPDRKRFFTYFH
ILREAAEKALERSVPVNVNEVARQLRAVLLHDECMRDVKVPERAWFVLKQIPEFTVCEECYDTVVWPIIEAKRNNVVVRN
FLDRRQVRAHASCQLYSDRMRKVFREVCETGDFKYLAHVLQDRMQEMLEIEKRYEQLKKANQADPDVQRELAALARRFKE
IE
>Gene005702|mRNA12913|coding|scf7180000011821|872842..874769|+|CTHT_0061540|j||39.37 kDa
MASRPTVTVFGADGKPTGATEVLPKVFSAPIRPDIVKHVHTGMAKNKRQPYAVSEKAGHQTSAESWGTGRAVARIPRVSG
GGTHRAGQGAFGNMCRSGRMFAPTKIWRKWHVKINQGQKRFATASALAASAVAPLLMARGHQVSTVPEVPLVVDSAAVAG
DAVAKTAAAYKLLKAIGAGPDVEKVKKSKKLRAGKGKMRGRRHRQRRGPLIVYSPEHDGKELVKGFRNIPGVETCPVDAL
NLLQLAPGGHLGRFIVWTSAAIKQLDAVYESKKGFFLPANIVSQADLSRLINSTEIQSVLRAPKGEARTKRACVQKKNPL
RNKQIMLRLNPYASTFAKEKLGEVKAEEGKPPKVPASFKELLHEA
>Gene005703|mRNA12914|coding|scf7180000011821|875045..877987|+|CTHT_0061550|c||10.74 kDa
MLLAQGRGLVRRHRRPETGTFWVRLRRGRRWSVGVGWGVRPAQRAQHTGLLRYGPTGSLARAAPCRLLLWTGRCLLRIRL
CSLKWMRSSGRMC
>Gene005704|mRNA12915|coding|scf7180000011821|875045..879649|+|CTHT_0061550|j||97.53 kDa
MATTSTSLGHDHGDETFPSSEVLTPPQLCNTIHIHPSTTTTTALKPTSTFGSAPKPDPSALLAAGLAGTRRRRFTHSDAS
NLSSPAASSASAWASSANAANVAFRGGGSPTPPLTPERGCAVGAGTLLPRHSSLHAAKGAYVAGSRPRASSSPPPSRDRD
VLGPAAAGAEMVGGSGMGSSSSAASAAHRPASLRAYGVAGEGGTVPFTTLDRQMLTSHPPVQPEVDEKQRADVLRASALA
MARQMYELQQQRQIQEQQNATNAAFRAHRRSASATYPSQSQTAAVLASIDERQRSLGEDDILPYGCTNLQEAAYRMAQER
LARVQEEHQKQRRPSLFQEHPQVIPSPPLRSRFGSLRAKLTRKRASSDGALLLDDWLRAEHVRRQVSQHQLGGPGRATGV
SDFEVDEVELAREREVVLEAAKRSVRAQMRQLDDQVQTQVVEEGKGKLHKEEASRYWGRRGRRDVWVGDLAEQQKKVDLG
GGKVMDWDEVGKIAAKRVQPIIDEIEERVEKEREKRAAEERDRVKKWEEKEGRKAREREVKENFERLKKQQKDHERAQIA
ALEEEKIRNDEASETEGQEQPEVSTSQHNDEPTSPPHAETTSTSNQPPTRTASHHSRALSVSFLKRQSRPRSLFVKEDFA
ELSAAPDTVAAHGSPSQRLRAWFRSKFPRKRASVSSLSSLRDRVCGTGKDGGDKKDDVSIAGSQGSIKEDSQQRGFIGGI
ALARLREREGNAGREGLGAEVELGHSNEGTHVLSTPPRLLQAGVQTASPIGQDQADAVDVRNQQPASSVEPTEAGQQTNE
NEDDSEDESFVLAPTSPIPEDPNPSINAPAPSTMTAPKPQQSPHPGTPSPRASPSPSVDLAARLTPVTARRRALASLSTS
GRNSPFRESRFSEIIDDSD
>Gene005705|mRNA12916|coding|scf7180000011821|881847..883770|+|CTHT_0061570|o||52.76 kDa
MPSTFSTLSSSLPPPPKNNHSPDRPTKRLKTVDAMAASPLIAPPTDALQQSRPGSTSSPFKRQPQQPSQPPSSTAPSSSN
ANDTPQLGSRPPNITIANVTSAPFSSRPAITPDPVEQMNEAEKRKYIKGKKLGEGTYANVYLGHSRDDPNFKVAIKKIKV
QAQYKDGMAPDAVRELKYLRELRGHPNIIGLISVFSSKDQNLNLVLEYLPLGDLEMLIRDVERVRYGAADIKAWMGMLTR
AVWWCHENFILHRDIKPNNLLIAADGEVKLADFGLARSFADPGRRMTANVITRWYRPPELLFGARHYGGAVDIWSVGMVF
AELIIRSPFLPGNTEMEQITLICKHIGTPTEENWPGVSKLPEWWDPMEEPIPVWGKDAYMARFGAVGSEGVDLLWRTLQL
DPKKRITAREMLEHRWWRTDPKPTRKEDLPKKSGGEDKMGADLKRRPGMVEDENGPRGSKVARKLDFGQLK
>Gene005706|mRNA12917|coding|scf7180000011821|892776..893914|+|CTHT_0061600|o||27.73 kDa
MKSFRLQSTLGLLFRPCAATPFTSYIAPGLRAQARWASSSSNQQKPELPLVPAPIPFVPDVQTFLTVIGRGLKQHAEKFP
SWEALFTLTSEQLRELGIEPPRTRRYLLRWRQRFREGKFGIGGDFKYVQDGVAELKVQEVEKRPAEYIRHVINVPPGKEV
EELLPEEQHRVKGFKVIGTKTISGPYALPMRRGGARVKVTEGMWEDRRGHKVDGGERRRAEVRFKRRLAERRALREAQGY
Y
>Gene005707|mRNA12919|coding|scf7180000011821|900151..901957|+|CTHT_0061610|j||26.10 kDa
MAPSRTTRTGSTSTAPRKASSNRRLTDDWTEVTEPEERRRIQNRIAQRKFREKQRELRDQRHRQELNQQYAHCVYHIPEP
EDLAFEDTDLAGLPWGGLSIRHVVARGHAEASTGTLSHHSGHSDTLSVTAGLPGSGMMTPAPASSPMPPQTPSFFDTAAD
QQQRMLYGLDSYGAYSPAHHHAATTAAMNMMFDSQRDARGGLGGDVRGGYYDSPYTGPVYGEHDFDGARADGTQYM
>Gene005708|mRNA12920|coding|scf7180000011821|902335..906751|+|CTHT_0061620|j||94.37 kDa
MAFKRQLGWLLAVACYNAIFASSAVAAADVEGESILHSEIGRLNNQSLLWGPYRPNIYFGTRPRIGKSLMTGLMWGKIES
YTDFQHTVRYTCEQNEGMKGYGWDEYDPRRGGIQSIHDIQNGLDITTSFVKIPGGAHGGSWAARIKGTLNDDAPKDQKTI
VVFYVSQEGENSELEAVPSENEFGYEGDVILKGRSEALGNYKLVVTKGKGVIPQSDHDLSRLRGPGQTVVQSLTYPDEVL
WQAKPILFQQLKAGIDWLVENKYDVADPPPPWQVYLLANKPGSGNVHIVQKVFEGDFEFDILFSSESAGKEVTSKDLERE
VKQATEVFGERFARVFDLKAPFQGDNYKKFGKSMFSNLIGGIGYFYGHSLVDRSYAPEYDEENEGFWEDAAEARARHQEA
LEGPYELFTSIPSRPFFPRGFLWDEGFHLLPIADWDIDLALEIIKSWYNLMDEDGWIAREQILGAEARSKVPKEFQTQYP
HYANPPTLFLVLDNFVERLRKNNASQPVVKDNLSLDETLSTASVDNPEVGLEYLRRLYPLLRRQFDWFRKTQAGDIKSYD
REAYSTKEAYRWRGRTVSHCLTSGLDDYPRPQPPHPGELHVDLMSWVGVMVKSLISIGSLLGATEDVEFYTKVLDAIEHN
LDDLHWSEKEGCYCDATIDEFEEHKLVCHKGYISLFPFLTGLLKPDSPKLGKLLALIGDESELWSPYGLRSLSKKDEFYG
TAENYWRSPVWININYLAIVQLYNIATQDGPYKETARDLYTRLRKNIVETVYRNWEETGFAWEQYNPETGKGQRTQHFTG
WTSLVVKIMAMEDISGEGAGASSGGHVRDEL
>Gene005709|mRNA12921|coding|scf7180000011821|906947..908951|+|CTHT_0061630|j||57.83 kDa
MTEIQQPIKDPVSLMLRLHNMEIGEVTSDGDSETGQSTSSTSSFRSIEDLPAELRDEVFSHIPDLPTLIALIKASPVMYH
HYRHNQGKIIRACMCRELEGLYVDAYASLMVRQIPTGVHGRDQHAVDFLDKYRKWLGSGESFQDALFADLGELYRLVEFH
VQVVHPLARMYTEWALANLGRDIGVGLEEEGKGENKAKGPGDGDRGMTRVLSRSEERRLFQAIYRHEIFSRAFGFRDLRA
GTLRADLVNTFFFGLFEPWECEAIGCFNMFLRDRYQAVLDQMDEDVREIEQKLERRGVNETTHSAGRLKSSICHMKDDLS
FREHIADRLTNVWSLKVAVQVFTANDPAHILRQMKVITGMTEASLLKVVTDRILNNFTDATVYHCLKKETQAMRRREMAA
AGRIYPRDAAEGRGDALTFTGDEPVPVGPPIAWVLSWKGRYFNLYGGYVPESLRRWGYVMWDEKRWNMLGARGSIADQWD
VVPKLWEEIRQMHRFYGWSENQD
>Gene005710|mRNA12922|coding|scf7180000011821|909127..910153|+|CTHT_0061640|o||15.94 kDa
MAEAKDRITCHVLDTTTGQPARNLRVQLHLSSPSANATPTPGPVIFESHTDDDGRIKTWLPYSGVNSSGDVPVYTLDDVL
GGLENAPGGQNEMSQWTLKFDVAGYFGGLDKTFYPEVAVTFVVRKGQRYHVPLLLAPFGYTTYRGS
>Gene005711|mRNA12924|coding|scf7180000011821|922623..925506|+|CTHT_0061680|j||61.56 kDa
MFRHALRTTSIRALRGLRSVTFVQRKPSCPSWSVALQHIHTSSSVSAAISGSPSYTVTNETIYALSSGAGRAGIAVIRIS
GAGCIDIYKALCPTKPLPKPRYAGVRTLFEPGTAGASSENIVDSDALVLYFPAPKTVTGEDVLELHIHGGAATVKAVLAA
IAKCPSSSKIRYAEPGEFTRRAFLNGRLDLAQVESLGDTLAAETEHQRRAAVRGTSGILGKTYDSWREQLLLARGEIEAL
IDFSEDQHFDESPTELLSNVTRMVEEMLRSIKMHKLASQRSELLRNGIRIALLGPPNAGKSSLMNQIVGREASIVSSEAG
TTRDIVEASLDIRGYLCSFADTAGIRTKDSESVNDSDTSPIGAIEEEGIRRARQKALDSDIIVVLASVEPAKSGGHRISY
DVETLRLAAQAEQCMVVINKSDVVDPDTLNSLVEEFKATALTSVEGLRGKEVLTISCKAAASQAPGSTDPGNIHGLTEKL
AQSFSALTSVPDGMQHLLGVTARQNQLLSECEQHLLDFMMEAQHPEMEGEPDVVLAAEHLRLAALRLAAITGRGESGDVE
EVLGVIFEKFCVGK
>Gene005712|mRNA12926|coding|scf7180000011821|928925..932905|+|CTHT_0061690|=||82.85 kDa
MMPPPNLTEDPFINQVLTYPLSDLEDCAIAIDATYWLQLHLDVLPGNEPLLPALGGLTGIQARIENELDQWKLNKMTPFF
IFDGQAIVGQDEVAVRRGLDLNLKTDGAWELYFNSRADEAVHAFGQTISAFPTRALYPLLQSILRQRGLHFLVPPFNAAA
QMAYFEMIDSDQCAGIMGSTELLLYPIRDCIIRMIDWDNKMVYAISKKNILKTLNVSESLFIDAFLMTGTSFLPPFPPLA
DQTIIKASRYTVVDACTMLRTTEKSVTIACTSFNDILKAHDPNWLEKYRKARMAVDHFIYIAENGEVKVNDYDHLTKDNH
EYLGLQLPAELFHYLNTGLIGPRVLTWITHGQLQVLPTLDGVASEEYKKLVTSQSVRIKEAALSLVIPRLNRGIGYKNIT
MKVWYDRNYSYTVWDRHEPKTSYAPQVSSWSVKEESFSAHFPQFSHGSILSEVLALQKPEFVPLTRSSPSSKLKSVESAA
VIKSITLWRFLHIRGYVDDHHELTGWGKALAAALAAIKPTVEKFPDFPNLYESILVAFELIRFDLLNAKNKHEELRGLPL
NGSEEDQSSLLLISRCATLLKLRHEANGYTGPLSKNLLHFRTLVSEVRSADRDLIEAILASMFMYAQAKRKRDDGWELSH
QLPFLYDPDVALGIAVKTYFDDILPNDPNKAQKKAAFPGTYVPYALNFAEDLDIACSFFDAVYAGIQTLDAKDLPVADRA
VWDKAAKYLELRR
>Gene005713|mRNA12927|coding|scf7180000011821|934181..937267|+|NA|u|mRNA12927, mRNA12928, mRNA12930, mRNA12931, mRNA12929, mRNA12932|19.21 kDa
MDIEAPEPPVFLSRQSTMASLRLRDTGFPEAICGNRNTTLPHPEAKYGLDACLTEEDINPIWPTPRHINSIKIKQQQIQS
RSTSLLGGLIGPSMPAAEDTNSLGSSEGIGSNSSLRSGSSDGSCKHFLGSKPIKDGHNNHPDEGVGLQRAGLCCRGGTFC
CAKRKKKGGFFSRLIRQR
>Gene005713|mRNA12928|coding|scf7180000011821|934181..937267|+|NA|u|mRNA12927, mRNA12928, mRNA12930, mRNA12931, mRNA12929, mRNA12932|19.21 kDa
MDIEAPEPPVFLSRQSTMASLRLRDTGFPEAICGNRNTTLPHPEAKYGLDACLTEEDINPIWPTPRHINSIKIKQQQIQS
RSTSLLGGLIGPSMPAAEDTNSLGSSEGIGSNSSLRSGSSDGSCKHFLGSKPIKDGHNNHPDEGVGLQRAGLCCRGGTFC
CAKRKKKGGFFSRLIRQR
>Gene005713|mRNA12929|coding|scf7180000011821|934231..937306|+|NA|u|mRNA12927, mRNA12928, mRNA12930, mRNA12931, mRNA12929, mRNA12932|19.21 kDa
MDIEAPEPPVFLSRQSTMASLRLRDTGFPEAICGNRNTTLPHPEAKYGLDACLTEEDINPIWPTPRHINSIKIKQQQIQS
RSTSLLGGLIGPSMPAAEDTNSLGSSEGIGSNSSLRSGSSDGSCKHFLGSKPIKDGHNNHPDEGVGLQRAGLCCRGGTFC
CAKRKKKGGFFSRLIRQR
>Gene005713|mRNA12930|coding|scf7180000011821|934253..937276|+|NA|u|mRNA12927, mRNA12928, mRNA12930, mRNA12931, mRNA12929, mRNA12932|19.21 kDa
MDIEAPEPPVFLSRQSTMASLRLRDTGFPEAICGNRNTTLPHPEAKYGLDACLTEEDINPIWPTPRHINSIKIKQQQIQS
RSTSLLGGLIGPSMPAAEDTNSLGSSEGIGSNSSLRSGSSDGSCKHFLGSKPIKDGHNNHPDEGVGLQRAGLCCRGGTFC
CAKRKKKGGFFSRLIRQR
>Gene005713|mRNA12931|coding|scf7180000011821|934253..937276|+|NA|u|mRNA12927, mRNA12928, mRNA12930, mRNA12931, mRNA12929, mRNA12932|19.21 kDa
MDIEAPEPPVFLSRQSTMASLRLRDTGFPEAICGNRNTTLPHPEAKYGLDACLTEEDINPIWPTPRHINSIKIKQQQIQS
RSTSLLGGLIGPSMPAAEDTNSLGSSEGIGSNSSLRSGSSDGSCKHFLGSKPIKDGHNNHPDEGVGLQRAGLCCRGGTFC
CAKRKKKGGFFSRLIRQR
>Gene005713|mRNA12932|coding|scf7180000011821|934253..937276|+|NA|u|mRNA12927, mRNA12928, mRNA12930, mRNA12931, mRNA12929, mRNA12932|20.69 kDa
MRKLTRRCAPVSSMDIEAPEPPVFLSRQSTMASLRLRDTGFPEAICGNRNTTLPHPEAKYGLDACLTEEDINPIWPTPRH
INSIKIKQQQIQSRSTSLLGGLIGPSMPAAEDTNSLGSSEGIGSNSSLRSGSSDGSCKHFLGSKPIKDGHNNHPDEGVGL
QRAGLCCRGGTFCCAKRKKKGGFFSRLIRQR
>Gene005714|mRNA12933|coding|scf7180000011821|937739..939477|+|CTHT_0061710|=||37.43 kDa
MSAAVVNVDEPEKMEPTLQSILDQRSLRWIFVGGKGGVGKTTTSCSLAIQLAKVRRSVLLLSTDPAHNLSDAFSQKFGKE
ARLVEGFDNLYAMEIDPNGSMQDLLAGQTGDGDAGMGGVGVMQDLAYAIPGIDEAMSFAEVLKQVNSLSYETIVFDTAPT
GHTLRFLQFPTVLEKALAKVSQLSGQYGSLLNGILGGSGTLPNGQTLSDVMEKLDSLRVTISEVNAQFKDERLTTFVCVC
IPEFLSLYETERMIQELANYGIDTHCIVVNQLLFPKPGSDCEQCTARRRMQKKYLDQIEELYDEEFNVVKMPLLVEEVRG
KERLEKFSEMLIKPFVPPE
>Gene005715|mRNA12934|coding|scf7180000011821|943463..945707|+|CTHT_0061730|o||26.60 kDa
MVLTHTTNHSYSHPFPAVTLAYFLRYCSPHLNPFASHVISSDTLSCYVDPETGRLHTTRIHLKKSRLPPAVMKLLPASLT
GGAADKASYILETSVVDMREGWLASESRNLNYVGILSVVERQLYTVPKTFSASTESTDVETKVVFRSRLGERIRDRLGQV
QAQAHAEAEAAGSAGGWFARLGAKGIQRSIESLASTKTLDQLGKSREGMRIVLERLRQTGINRVLELRKMARERAFDGAA
A
>Gene005716|mRNA12935|coding|scf7180000011821|945812..946931|+|CTHT_0061740|x||21.05 kDa
MVLAIDKDVDGRALLPGLVHGSVDRALDVLTVEVDTCAFGQVGQGAREAEDVPQQGAGRGYLVDVEAGIDEHDSVEDVPV
EVPAFVTGPTLLIGAGQGHRDVALRRIDQVLSHPVGVTALFLAGLNVGAEGVVEGEEAGPVIYELDHGNWLVDLLVGEKG
VVDDHARHIVVGLVVGLEEGVGDVRAVHATGSQLVSLLCPEGD
>Gene005717|mRNA12936|coding|scf7180000011821|950669..952973|+|CTHT_0061760|j|mRNA12936, mRNA12937|56.40 kDa
MATEATPAPVDETLQPEAPKPQKQTVDPYNVQGEVGEDGQVKAIDYNKLIDEFGTKKIDAELLARFERVTGKRPHHFLRR
GIVFSHRDFETILDRYERGEPFFLYTGRGPSSDSVHIGHTIPFEFTKWLQDTFDVPLVIMMTDDEKYLFSEKKTIEEVQG
YCLSNAKDIIAVGFDPNKTFIFSDFDYVGGAFYKNIVRLAKHITLNQARAIFGFNDSTNIGRIHFGSIQGAASWASSFPH
IFGEDESKTVGIPVLIPCAIDQDPYFRMTRDVSARLKFQGKPYAKPALIHSLFLPALQGPGTKMSASIDESAIFMRDTPN
QIKNKINKYAFSGGRVSVEEHRQFGGDTEVDVAYQYLRFFLEDDDELERIKVAYEKGEMLTGELKAICIRELQKYVAAFQ
ERRAKVTDETVKLFMTPRPLTWRGNPRAPIVVPKVEDGVAADSQAKEGEGKLTKNQLKKLEKQKQIEAKKAQKAKEKAEA
AAAKAAATVEQAPKADGEPAEGA
>Gene005717|mRNA12937|coding|scf7180000011821|950756..952997|+|CTHT_0061760|j|mRNA12936, mRNA12937|29.76 kDa
MATEATPAPVDETLQPEAPKPQKQTVDPYNVQGEVGEDGQVKAIDYNKLIDEFGTKKIDAELLARFERVTGKRPHHFLRR
GIVFSHRDFETILDRYERGEPFFLYTGRGPSSDSVHIGHTIPFEFTKWLQDTFDVPLVIMMTDDEKYLFSEKKTIEEVQG
YCLSNAKDIIAVGFDPNKTFIFSDFDYVGGAFYKNIVRLAKHITLNQARAIFGFNDSTNIGRIHFGSIQGAASWASSFPH
IFGEDESKTVGIPVLIPCAIDQDP
>Gene005718|mRNA12940|coding|scf7180000011821|956263..958357|+|CTHT_0061780|=||10.72 kDa
MRLHPAIPRRQFLPLPAQSPQPFGPTQKALPHHHPGSSHQPKGWEFTQRVWRHGRVHAASGTCTSPPGTDSRRAESAAGV
GCAEGLCCGGGGSVSVCRGGYG
>Gene005719|mRNA12942|coding|scf7180000011821|959726..961037|+|CTHT_0061800|=||6.04 kDa
MGRGIWRALHGWQRRVARRRGIGPGGRICWIVGVHIMILIRQKMGGGWRSER
>Gene005720|mRNA12946|coding|scf7180000011821|969405..972011|+|CTHT_0061830|j||56.07 kDa
MIMDNFEFAPAPPQRCPEAYGPRANNNQKRCFQLAQAFFKDGVRRARERNERQLDLERRLEDPAVGPRREQLWKLGGMSE
AKYLRFLRTKEELSNYIPIKTIGKGYFGEVKLVRKKQDGKVYALKRLAKTEMVSHEQLPRVRAERDALAESDSEWVVKLY
TTFQDSTSLYLLMEYLPGGDLMALLIKYQIFSEDITRFYAAEMIMAIEAIHNLGFIHRDIKPDNILIDREGHVKLADFGL
SKGFSKSHDHSYYRELLQKPAPPNNKPANRNSVNLDEIALTVSNRAQINEWRRSRRLMAYSAVGTPDYIAPELFTGQGYS
FEIDWWSLGAIIYECLVGWPPFASDNSYDTYRKIVNWRQTFFFPDDVYLHPNAAHLIRSLICDASSRLGSRGGAAEIKAH
PFFAGVDFNSLRRIEAPFRPHLESDEDTSCFPVDELPQGEGFSNGPTNTNGTNGHQATASNFQEEEVTPEMCLPFIGYTF
KRFEKTFM
>Gene005721|mRNA12948|coding|scf7180000011821|977904..981114|+|CTHT_0061840|j|mRNA12948, mRNA12949|76.31 kDa
MATAFDYDYQRAAPLPSPLPLRRRGSIATMEGALTVPPDRTIIGRAAWKTRWVIVGPASRDPSLPPPGSRSKNGSTKEAL
KLPTEGIFLSVYKAQEDVEPIQQFSVTSIADCQVQTLAHRKQGPPLPTLVINILPDPVLDKLRKRRSSRTATFSSSSRDT
SPTTLMFRPGDERYTLNDWARFIQQFIQPQLLDRVPMSPITPGSPSFINPFAPRRELSDTQFKPESGSESSRQTFYPKSA
GQAYPPRDRPVTFSDTPSLRSKRSDLSSQTSVTQPPVSLHSYGSIVPAELPSPATTIGEYQGDFIEGWTSAQGRSSALSS
PVRGRDSVSSQPPSSLPPIADPPGPRETILDRAFQLRRIPGSENTNPGDEKMSSLARFDALMAELEEKRKKREAEEAKLR
GETAPPPQPAPETQAPQSAWDSDTDDDSDGFVGEGERDIEDRFSMPETSIRRAPDYVSERCEPPPKNPARARRAPPAYNH
EALMALSGNGPSSRPQTGYSKSRSNRPSMSQRTHSQPHLATILASSARRDGAVPFPAYAENDDTFSSITSSPPATRLHRS
STTTGTTSSLTPHHEKRLSTSSSKRLSFSEFTRRLSSSTSSLLIVQSNTSGKDGSAASGRATPSSTRQSIVSDGADHHSL
IAPQSPPQHLHHLHPRAGSLSAHRERALEREQSAASERAERYGWRGSVGVFGAPEGNFL
>Gene005721|mRNA12949|coding|scf7180000011821|977904..981114|+|CTHT_0061840|j|mRNA12948, mRNA12949|58.27 kDa
MFRPGDERYTLNDWARFIQQFIQPQLLDRVPMSPITPGSPSFINPFAPRRELSDTQFKPESGSESSRQTFYPKSAGQAYP
PRDRPVTFSDTPSLRSKRSDLSSQTSVTQPPVSLHSYGSIVPAELPSPATTIGEYQGDFIEGWTSAQGRSSALSSPVRGR
DSVSSQPPSSLPPIADPPGPRETILDRAFQLRRIPGSENTNPGDEKMSSLARFDALMAELEEKRKKREAEEAKLRGETAP
PPQPAPETQAPQSAWDSDTDDDSDGFVGEGERDIEDRFSMPETSIRRAPDYVSERCEPPPKNPARARRAPPAYNHEALMA
LSGNGPSSRPQTGYSKSRSNRPSMSQRTHSQPHLATILASSARRDGAVPFPAYAENDDTFSSITSSPPATRLHRSSTTTG
TTSSLTPHHEKRLSTSSSKRLSFSEFTRRLSSSTSSLLIVQSNTSGKDGSAASGRATPSSTRQSIVSDGADHHSLIAPQS
PPQHLHHLHPRAGSLSAHRERALEREQSAASERAERYGWRGSVGVFGAPEGNFL
>Gene005722|mRNA12950|coding|scf7180000011821|985598..992300|+|CTHT_0061860|j||188.62 kDa
MSPSPGEEQPPQEPRTVSGLAGVFKGLAGGGKTSKPLPPIPQVPPVVGSTALGKRPDAVSQAVSSLQGLSPEQADLVAKL
KNGHLSERVLAANKLRFAVVDFPLNPVHAIWHAAKDMIHPENPDNARQASWELLIECVKYPNSTELERSEYFHTLTGPAH
SKDFCYQLVALEQLTNHGRNIAGFYYEMFPLLTLWLNQAYRAARDARKLALARGATKNSSKGKAPASPEDKNLSQLFALV
KDVIKFNFKFATDDVIAGLIDMLLKICMLTSVEDDLRACIHVIESLVTFGSIPTNKLKYCIQVLSSIHCLVPSLQKEAWH
TISIICRSHHGQSTVRILLDFLRSYSPNPDKNREKDTVRDVRGALSVLQKLLRKTAEKGYPQVPLSLLVGGLANVSKSSS
TRVATEILRLINSLFHGREGNINPILVEEHWEPIFDVAAQCATKAVTLPPADASASPLPTVAKEEPVVEDNVSLQLKHLI
LRVENLIVHQGPELLQRDDCMKFLIRVQHALPDSAAALLVGYLRETRGCFPSEIGWKENLNLILNRFYLNRARDPLTRMR
ALEVVAEVYDFLCLAEGLVEQEVVEEPVQSVLSGLVAEDDALVLQETVSFLVTVAQAAKPSLFDDVLNGFKAVLHKEMSR
SPASVQSSSSRNSPAQQTLSVGPSLSNLVTRGYVQIFLRTMNVEAWKAVKAFTALVHVARSNSCELDARITAMRLLFRLR
ADADNQVYVTPLIENESLAGTLYRTESSMARKLADEAAQAGRLSRPSIANRPGRGLSFSQGQTVERGIPTRSASTPKPTS
HVAQKLWVVPDVDALPEAPPEAPSLVLLSHKEEDSVGQAEAEVLDMSSWLDALLSLFHHGCDWEVYSFILVHLPAQLSNH
PIFRGAIPHIRELRRLLCEMLRGCTFQEPPFVSGLRRTDVANCLYHSLTMILSYHHHFSKVDEDDIVQTFTHGIPDKTAK
TCIHALSVCCHELPMSVSKSLITILGRMSQVITQPFVAMHILEFLACLSRLHSLYSNFREDDYRIVFGICFRYLQYVREK
KHAMRGSIASEPATPSVASASQHDVLGHQATDDLPQYVYALAYHVITFWFLAVKLPDRPNHIGWIAKNLFTDVDGSASNE
EQAQITLDFMQRVAFSDASDSAQDPLFKEEYFGTIHKKRWIIGNSLVTIRQAKDSNWAEITRRYPSGTSSYAVRVEFTPM
PGHAAPDGSDAMAWDGRFQQGITIFPSHLLMQLLAPMPQIYDPAVRPIPLPDEEAVDRAIRSFDLNSPVDGHKVGVIYIK
EGQTHETEILANTMGSPDYHRFLKGLGALTRLKGATFNTQGLDRVNDMDGQYTYCWRDRVTEIVFHVTTQMPTNLEHDPQ
CIMKKRHIGNDFVNIVWNDSGKPFRFDTFPSQFNYVYIVITPTPRVPFLAARTARKEDDDEQRFVMVQVMSQPGFPEISP
AAEPKIISLKALPSFVRLLALNASVFSLVWANREGGEHVSSWRNRLREINRLRERYGPKTTGSGGGGPLQGISPSPPPGI
QHHAHNHQYGHQFHLGGSHHHHQYQFHVPSITQQPMTLDLSGTGSPGGPTPSAPTGPGGSASGSISGPSSRPSSMPLRDS
ISISSLRRSSVATFFTNNSSSTDPSTPVSAAAPGQSQGQQGPGGQPHRLSAGAVSNPASESSIGTVGTGVTTVSGGTEGT
GGTGGVGIVGATQYLQPPVGTTAEALVESVDFSKWT
>Gene005723|mRNA12952|coding|scf7180000011821|1000408..1002898|+|CTHT_0061880|j|mRNA12952, mRNA12953|43.41 kDa
MVNTEEDGLPRLIDAIEEASKIPAKRRQTPIKPTIEKLTTHLYTHGASPDSLLRLADLLTLRNHLDQASLAAITRNLYPS
STVSDEVVLRFIGALGHGQLKPTLALQALFLRWLVMVYHLLENPGVLGQVYGVLFDLLDTAAIRPQLCHLLALVTRRKHV
RPFRIQAILTLSRQTGGDPNLTGLLRVFKNYYPEIIVGDATKGRASAFKHPDPQWRQHLDEIQQRRSEAQEDGVRNGFSV
NHALGRRLRGTKAVLPTVHTFHAQENSITLEEIDNAEAFVKNLEKFELPTQLVAVLADPLLQKLLLLRPSAEASSRISSW
LMACLGDVVSGDADIELLLDMVEVIRDYVIATKGFPPLLLTFFEQFLHIWDGLTKRDLVLETLSYIP
>Gene005723|mRNA12953|coding|scf7180000011821|1001299..1002898|+|CTHT_0061880|j|mRNA12952, mRNA12953|26.06 kDa
MLSESETDKRYSLTLSRQTGGDPNLTGLLRVFKNYYPEIIVGDATKGRASAFKHPDPQWRQHLDEIQQRRSEAQEDGVRN
GFSVNHALGRRLRGTKAVLPTVHTFHAQENSITLEEIDNAEAFVKNLEKFELPTQLVAVLADPLLQKLLLLRPSAEASSR
ISSWLMACLGDVVSGDADIELLLDMVEVIRDYVIATKGFPPLLLTFFEQFLHIWDGLTKRDLVLETLSYIP
>Gene005724|mRNA12954|coding|scf7180000011821|1002996..1004015|+|CTHT_0061880|o||20.30 kDa
MYKRAWEAVMASPSSSSSGSGSTVKRQLTKHERAQVNDFNGFLMDLCNCLWRGRAFTTTDLNARGCLLPQSVQTVLEKYV
RAVDSEMSLAVVFGLSYAPTLCLQAISFMRELEDEDESVQARHAGPVTQASLARLARRGGLELSWQDYRVGVLEYLEAKG
FGGIKELMYNTMKNLMKERRT
>Gene005725|mRNA12955|coding|scf7180000011821|1012041..1015516|+|CTHT_0061910|=|mRNA12955, mRNA12956|84.74 kDa
MADEDLAKNYQVLEELGRGSFGVVYKGIEIATGETVAIKHIDLESSDDDIQEIQQEISVLSTCSSNYVTRYKASFLRGHK
LWIVMEYLGGGSCLDLLKCGTFNEAHIAIVCRELLYGLDYLHSEGKIHRDIKAANVLLSDTGRVKLADFGVAAQLTYMKS
QRNTFVGTPFWMAPEVIQQAGYDFKADIWSLGITAIELAMGEPPHANIHPMKVLFQIPKNPPPRLEGKFSKEFKDFVAQC
LIKDPDFRPTAKELLKHRFIRNAGKVEALQELIQRKRLADARAEHVKLPVYYQETLHTMGPKDSVDEWVFETVKSVPPPP
LNGKKVTVRSRKPSAMYSLEDAMKKLDLKDAPLHPPNTPTVRKARRQPSSSSSRRNSLSSNHNRRTSLESPRQPLAPAPA
KRPLQPDMSFGNSGSTMRLFRRVPSDSSSSHHTINNQGGYLSSSPSPTNSEFATNNNNENRPPPTYHAPVDANSKEALLG
RRLYAKAVEPSLDELHAQTASSVKREAIARLSDAWGFLDAVDPEGAYHFLKGVMAAISLDPKLSAAFLPQQVREQPGGHH
HHPSTPQKNGNTDDHHQQQNQHGTVLIKSPRPVSVPAPSAVSTPSSHARSPSAPNNQSNASPTKFVLSQDNPYLQNHRRR
GSSIASSSSSSSQQQHQQNETPSSRPVSHHEREKELRTPPPPNTPHHRDEKHHREKERDREREREREREKERAANAALEA
KFPGRPAQPGMEHCKALSELLYARWTDGLRSRWGVLAGM
>Gene005725|mRNA12956|coding|scf7180000011821|1012041..1015516|+|CTHT_0061910|j|mRNA12955, mRNA12956|67.37 kDa
MKSQRNTFVGTPFWMAPEVIQQAGYDFKADIWSLGITAIELAMGEPPHANIHPMKVLFQIPKNPPPRLEGKFSKEFKDFV
AQCLIKDPDFRPTAKELLKHRFIRNAGKVEALQELIQRKRLADARAEHVKLPVYYQETLHTMGPKDSVDEWVFETVKSVP
PPPLNGKKVTVRSRKPSAMYSLEDAMKKLDLKDAPLHPPNTPTVRKARRQPSSSSSRRNSLSSNHNRRTSLESPRQPLAP
APAKRPLQPDMSFGNSGSTMRLFRRVPSDSSSSHHTINNQGGYLSSSPSPTNSEFATNNNNENRPPPTYHAPVDANSKEA
LLGRRLYAKAVEPSLDELHAQTASSVKREAIARLSDAWGFLDAVDPEGAYHFLKGVMAAISLDPKLSAAFLPQQVREQPG
GHHHHPSTPQKNGNTDDHHQQQNQHGTVLIKSPRPVSVPAPSAVSTPSSHARSPSAPNNQSNASPTKFVLSQDNPYLQNH
RRRGSSIASSSSSSSQQQHQQNETPSSRPVSHHEREKELRTPPPPNTPHHRDEKHHREKERDREREREREREKERAANAA
LEAKFPGRPAQPGMEHCKALSELLYARWTDGLRSRWGVLAGM
>Gene005726|mRNA12958|coding|scf7180000011821|1018550..1022351|+|CTHT_0061930|=||125.95 kDa
MSGRYQPYRAGGYGNLSRPDDDYDSYGEGYVSASERYRQQASRAATSSSSSLRPVAPAAAPPPRSAQRPGTSSSHQESNA
EREMAKVLELIKQEWPAMLENDCIPVQLALQLLDTSSVGRAHEYRNFQRAHQYLQDSLKKIVHEYHQGFNSSIGTFHKIQ
GSIQTSQKKVRALKESLAASKAALCATDPELKKLHATSRMYEEVLRTLDELDELRTVPDQLEARISEKRFLTAVGVLQNA
LRRLTRPELEDIGALSDLRSYLANQETALMDILVEELHEHLYLKSPYCQERWQNLAKCQGALSEAFKDAPAMPPFHAVLD
SMDWDRPVTEDPHKNPEADTFYYITLLVESLNKLGKLETAVDTIKQRLPVELFSVVNETIDDIDQKHPSSLRGSSGSHGL
HIYGQRETRMRADVIYDLLWTLYGKFEAIAECHRVFHEAIKALIRREGAGNNIALLGSFKELWNLYQNEIRSLLHNYVTT
DADVYHFRSSTRPGLGLGLNGKSDSARDHLFRFAEADSKSPEMVAEYEALDNIIRNAVPGLTSNARKNNGDGRKTVLVVP
RSDLAGSRKGFAGYGSQQGSGTYKSLVEPSVFNMSLLLPPTLVFLQRLKSIVPPGSDLATSTLTSFLDNFLVNVFQPQLD
ETLGKLSDTVFGETDAFLQDPDWARVAKRPVFKGATAFFTIVTAFCRMLGTIPHDQALSSLIITQMMRYYDRCFSWYKAL
VTKSQAEQDGSASNSPQALRASARIALEQCDMHDMVQELWDQEKTGDPELLEKETEMLISMAKEKPLQNSDIIQDRDTIS
SLCLLYTSMKWLSVKIQGLRFITGNDTDSSRAPTPGPVKRRWTLLNDPNKATSEGGPVYLPMTLETVQSFDGILASLTTL
ATTALHTLHLELRFRILHSLSSILTPNPPTSSPTPTTPSPSSTSSQNPTPYLLRPPVTITDPDPQILSLNADLIAFDETF
SRLLRGCDREVSFLRDGLALLVGEYLIANAPRVAPMNLMGCERMLLNVRVLQQNLRNVEGEKADLGRVNGYFELFCRGPE
GILERARGDGELQQQQQSEGDGEGQRKRGRKEIVPGRWKYSYDELKALMELCFSEQLADPEKGVAAAARRQMADRLLGLS
EYMWQS
>Gene005727|mRNA12959|coding|scf7180000011821|1022993..1026893|+|CTHT_0061940|=|mRNA12959, mRNA12960|57.27 kDa
MASLLRSFWHVMTSNDRHSDYNSPIRTGRHVPLGARNPLTSIATAGESRSDITSPYHDDAHHPGFDPNGATSPRNSIPYS
PGMRSQAAANDAFEIASPTGSIPMQSFQDGMPPPPPVSASWKKIDAWAEENYPELFDQLCEGCTINDLNELEYQLDCSLP
QDVRESLQIHDGQERGGTPTGIIFGHMLLDCEEIVQEWENWRKVNQDILMTEPPFNRPPPATASSSKSAAAGSSQASTSA
AASSSSAPTSPRRTNWREELLARQNCVPPGTIQKAYAHPAWIPLVRDWGGNNLAVDLAPGPNGHWGQVILFGRDYDTKYV
IARSWAAFLAIVADDLNSGRWFIDEDSGELKLREFKTTRVEPSYFDILRWRMDQKYGRTAAAAAKRRSMAPSITGVPGAS
SLSAPTSPYVTPADGHGEPQRGRSIQRLKSSISPIPSPIRPAGYGKSTPLAHITEEAGPSGSAEGTSSPVAAGKEKLVEV
DTPRQSGEEKKKDAAAEGQQKEEEEGKAEASSSSKAAEAEGDGMKTIEI
>Gene005727|mRNA12960|coding|scf7180000011821|1023253..1026955|+|CTHT_0061940|j|mRNA12959, mRNA12960|58.08 kDa
MASYVASAQSCLLRSFWHVMTSNDRHSDYNSPIRTGRHVPLGARNPLTSIATAGESRSDITSPYHDDAHHPGFDPNGATS
PRNSIPYSPGMRSQAAANDAFEIASPTGSIPMQSFQDGMPPPPPVSASWKKIDAWAEENYPELFDQLCEGCTINDLNELE
YQLDCSLPQDVRESLQIHDGQERGGTPTGIIFGHMLLDCEEIVQEWENWRKVNQDILMTEPPFNRPPPATASSSKSAAAG
SSQASTSAAASSSSAPTSPRRTNWREELLARQNCVPPGTIQKAYAHPAWIPLVRDWGGNNLAVDLAPGPNGHWGQVILFG
RDYDTKYVIARSWAAFLAIVADDLNSGRWFIDEDSGELKLREFKTTRVEPSYFDILRWRMDQKYGRTAAAAAKRRSMAPS
ITGVPGASSLSAPTSPYVTPADGHGEPQRGRSIQRLKSSISPIPSPIRPAGYGKSTPLAHITEEAGPSGSAEGTSSPVAA
GKEKLVEVDTPRQSGEEKKKDAAAEGQQKEEEEGKAEASSSSKAAEAEGDGMKTIEI
>Gene005728|mRNA12961|coding|scf7180000011821|1027155..1028419|+|CTHT_0061950|j||19.46 kDa
MMSLPEERLWRFRKPEWLNSIWVRNAGVYTAGGLFSLAFYTLLDSAVWSKSSRNGSTIHVGFVDWLPFIFSALGMLVISN
IEKSRLSSESFSYTGYSSSVAWKARVILFLGFASLAGGMAGGVTVFVLKYVVPGVQWPALGMGVENLVSNFLVGLSTVVL
WVSQNMEDEYSYSLAI
>Gene005729|mRNA12964|coding|scf7180000011821|1032343..1038215|+|CTHT_0061960|j||45.27 kDa
MASNRPAAFNTLRMGEVIREKVQDGVTGETREIQYTQCKIVGNGSFGVVFQTKLAPTNEDAAIKRVLQDKRFKNRELQIM
RIVRHPNIVQLKAFYYSNGERKDEVYLNLVQEFVPETVYRASRFFNKMKTTMPMIEVKLYIYQLFRALAYIHSQGICHRD
IKPQNLLLDPATGVLKLCDFGSAKILVENEPNVSYICSRYYRAPELIFGATNYTTKIDVWSTGCVMAELMLGQPLFPGES
GIDQLVEIIKVLGTPTREQIRTMNPNYMEHKFPQIKPHPFNKVFRKADANAIDLISKLLEYTPTERLAAIDAMVHPFFDE
LRDPNTKLPDSRHGTGQLRDLPPLFNFSRHELSIAPHLNHQLVPPHYRPILAAQGLDIDNFKPMTKQEMMARLD
>Gene005730|mRNA12965|coding|scf7180000011821|1038810..1042313|+|CTHT_0061970|=||95.33 kDa
MADYDRRGGGSSYNSRKRRYRDDDEYERRAPPRRRYDNVPPPHVRVRKQLIAIAENPMRPWHEEVYSIATLFTDNWDDEL
LRSNFVDLALQLAVEQPLKTPFVAAVVIVANAARPEIVDMLLAKLAKLVEEKIAEGEWRQVKLYLKLLACLQGCLEGEGI
FPLLEELFNRAVDLQTASSEDTIGTEIVKIILLTLPYVMVAAPGKWNQKAADLMEKTEVIASEPHTSQALVEPWHPESSD
ETAPQSQSLIGLLQAQLQNEANNGWALPYLPRPWEFPPSNSEMQTKLQNAQKHALPAIQIPETVIAGPRPLFPEVYFSVY
ANQEVQSVPPTTNAAASLIRDALLDTINQLDFNRNVTARHLIDLDCFFSQRTFTARATPFDKLREIEPPKSTWKPEDVAV
DAVFSQIFTLPNPEHKLVYYHSVLTEACKLAPAAIAPSLGRAIRYLYRNAPRMDWELAYRFMDWFAHHLSNFGFTWKWTE
WVDDVELPDVHPRKAFILGAIDKEIRLSFAQRIKNTLPDPYKVLIPPEKEKDAPDFKFANDETPFAPEGREIASLLKRKA
ADEEIETYIQRIQSQAVDRDMDALVASTDVFVTCVLHIGNKSLSHVLAAIERTKDRLADAGAASDAARAQIITATMAYWS
AHPGVAITIIEKLLNYSILTPAAVLEWVLRGRVAETRGRVLGTAYMYELVANTVNKVTSRVRGLAFKVPTTPEEEEEDAK
TRETEVARMRALFTEIEEALAPWASSSAREEQMEEDGKNEEDERMVRRWADRWLRVFRRRAAIEETWLVEAAKERERKKA
KAAEEKAAEEAKKEQEEKEDGKKPANGVAENGEGEGMNVDA
>Gene005731|mRNA12967|coding|scf7180000011821|1045507..1046644|+|CTHT_0062000|=||13.84 kDa
MYPLLSNPRWPKEGKSPINPPRFLPSLPPLWHSHTTPHQPDLGSQNPHARPRRIRPRRIPLHALWRSATPTRRGLERLLS
RAGRRYASRQPWRGTIRCLRAGTEAVGCCSGTGSTQSGDVRK
>Gene005732|mRNA12972|coding|scf7180000011821|1056200..1059557|+|CTHT_0062020|=||58.74 kDa
MAITFQSNTSTDGWARWPQQSQQPHANPDQYPFLETGMMSFECQSGSPTTPIQRTNFAQPFITNAFRHHQLSPPASPPYQ
GPVAYNEPVPLTPQTLPDSSSSFRAQPRPEPLTQPRRQDRWEVMTPVERSRSPSVTVEERRPSPDSSSASSPTSTTSKEI
TPNVRVGGAPVYETRTAVDDLMKVLQTRVKTAKLTEKSRKEQQQQANGSSEEGQKDSQQGAAAAGKARKKRFACDIPGCT
KTFAQRNNLETHRRAHTGESPYVCPIPDCGKRFTQGVNLRSHVSRHLGQRPYECPRCGKAFPQRSNVKSHMKIHEPRVKL
ICRLDNCGKAFTVKGNLKTHQNRFHLETILSLKEKFASIEDFDALPEEEKEFIEYFMTLHNNANKGIKGRGKNRKVKRLQ
LDQPLTSSQIQAHQQTSQPPMLHQVLTTAALTPVTTPASSPIEGPSPHHHQSIPQPHPFSSPVAMVAPNSAAHHHGLPQI
PTPIYHDPYGNEPRAEGYFVLPSQPHTVMGIPQTRHPGGEWPAPYGV
>Gene005733|mRNA12974|coding|scf7180000011821|1062990..1065745|+|CTHT_0062040|=||75.26 kDa
MPLAVAFYPLNKQGTEVILAVAGTTNVVHIYTSSTVDGDAPVTEFTLQATLPGHENWIRSLDFIREKKEAGSDLLLASAS
QDKYIRLWRIHQGSPLSALSSTGLDLSVDSLMPGQKLHKVTAGSTKYCIMFEALLLGHEDWIYTARWSRSPSSNKLQLLS
ASADNTLAIWEADPDSGIWLTIARMGEVSREKGATTATGSIGGFWTGLWSPSGTTVITLGRTGSWRRWDYDPNEDTWKQH
FAVSGHTRAVTGISWSPDGVYLLSASSDQTTRLHAEWTRGGEGSDNSWHEMARPQIHGYDLNCIGTLSNTSFVSGADEKL
MRVFTEPKAVAQMLARLTDASPEAANAAPDAANIPVLGLSNKAVEVVDDSADPTAPLPAQDTVIDPSNPLTSREDAFDPA
TTIRASALAISHPPFEESLSRHTLWPEIEKLYGHGYELSCLATSHDGGVIASACKASSLNHAVIRLFETKTWTEVKPPLA
AHSLTVTKVRFSYPDDRLLLSVGRDRQWVVFERESDEEANGAKKYKYKQIQANAKGHSRMILDCAWAPVVRLGEDGNETR
LFATAGRDRSVKLWIRRAGEGEFVQAAAIPQEHPVTALDFVPEFTEDGLILLAVGTEAGRLLVVSLKVVSGEEGKGDVEI
VSTLNVPAKLCLPKAVMQLAWRPRRERQKGRELAIAGEDGSLRIYRFGL
>Gene005734|mRNA12975|coding|scf7180000011821|1067048..1068534|+|CTHT_0062060|=||25.38 kDa
MTPATTPLLRRALVAFPAANAISHGLRSPKNDSILLPSVRGPSLLGTLSPTVTLLGRSVPATAAPFTTSPLLHKKPLPPR
PKPPPESEIEESFLKGSGPGGQKINKTNSAVQLRHTPTGIVVKCQATRSREQNRKIARELLAQKLDELINGDKSRTAIVS
EIKRKKAASRAKKARRKYRKLEEAKKQAARLEEGGNEGKEFEEEEEEEEEGEKDEDELDTNTQDNIKEKAI
>Gene005735|mRNA12976|coding|scf7180000011821|1070903..1072329|+|NA|u||17.36 kDa
MECDSYEDPVSDQARQAFFFFWLWLAVGLRLKRLCSVLLRDRSYIQLTLLLHYIHVGTIRPCVTYPVPVLLIHAAPAFTY
HSRTRIYINMQLRRWCIPIPILTLQFPVDVLQWSHDNLGVGGDETKTPKCQVPLKPPPMFPTSAETGTRE
>Gene005736|mRNA12977|coding|scf7180000011821|1072959..1074622|+|CTHT_0062080|o||28.27 kDa
MNKKLADLLRWSIENSTTSPAATQPQTTQSSDAQPMGEDRMLPEATGITVHPSDAKPERPRQLDRDILEMLFGGPSEAEL
MKAAIEVINDPETTLENKLIAFDNFEQLVESLDNANNLEPLGLWTPLIKLMEHEEEEIRKYAAWCVGTAVQNNIKSQERF
LAMGGMKPLVGMCMREGETEGNRKKAVYAISSAVRNYQPALEELVRELKEHLGGEEEFLGKWRGKQVVATDMDLVDQICG
WLKKRIAESVKA
>Gene005737|mRNA12978|coding|scf7180000011821|1078434..1079834|+|CTHT_0062110|=||5.26 kDa
MPGWKNSKNSNPTKKPPNANLPKPAPPPRKSNPPSGLSRPTAAGASTARAL
>Gene005738|mRNA12979|coding|scf7180000011821|1084311..1086655|+|CTHT_0062140|c|mRNA12979, mRNA12980|11.16 kDa
MRYRKRLPQKPTRSRSSTLPFARSQTFPRTSTLRQPSSNALASHTVLCLKATSTYSKRMEASRGGVAREPSFPVRVRPGA
MPVSLPVRSLSRLRLLMRS
>Gene000225|mRNA1298|coding|scf7180000011806|1555172..1557356|+|CTHT_0004440|=||10.44 kDa
MSSLTPSCTSKSTTAPTYKSTTPPSHSIPLAGSPYSPSTSAPCPTADSATPTSTQLLPSAWTAGRSGRRTARARSMCACC
RRLGGLPRRLRTALPRSIRA
>Gene005738|mRNA12980|coding|scf7180000011821|1084951..1086654|+|CTHT_0062140|e|mRNA12979, mRNA12980|11.16 kDa
MRYRKRLPQKPTRSRSSTLPFARSQTFPRTSTLRQPSSNALASHTVLCLKATSTYSKRMEASRGGVAREPSFPVRVRPGA
MPVSLPVRSLSRLRLLMRS
>Gene005739|mRNA12982|coding|scf7180000011821|1087619..1089689|+|CTHT_0062140|e||43.35 kDa
MAEAASASSPDIQPMPMETEPLKPHEDEDEDMGDADAWSDTQEKMDEDAQSFHSASEMEVVHESHTGAEDVDMVDAVSQE
GEETIVGGNAEERMEDAPEVGVQPASGENVEMTTETQTQTLTQPMAEVTAEEMKAQAMEGSDGFPPPEQSQVVREKMQEV
HQGQQEGELVPEQLEPSVVESKPEDSARVETQTDKQHPESGATGEVESAPTQQAEDHITQAKAREDPQKAEETADESTQS
QEAGPAPGSSAQAPITLDEDAHAEASDEAASVDEADHGDDETQEFEEPEEDEATQLHPEYDEDELDDEIAIFEQLTQEAQ
RSFESYSTASESQPREKSPSPDLSIDLARQAVAARSSEAHSSSPTAAGDATRPTAPLGASKGPPSRSGQAPVSPALAASA
PTTPPL
>Gene005740|mRNA12984|coding|scf7180000011821|1096435..1100506|+|CTHT_0062150|=||93.39 kDa
MGKSGMSRLALLASQRAGVQKLLKQLAPSNRRAGQTIQISWTLTKALLASSSFDSPFLSSATVRRSLTFAEGRNNHSINT
DFTDTSTSTGTNTLSNHLRHSSSSTPTATATPAPTTATTRLTPQGNPGTLLERLVQPCLDHVGPVALALPPWIYTFVILA
RLPLLLLFLSFPLPPASLSLLSIAGPAMASYASSTSSSPSTDISTPRSRSPSSVASARSSHSSISSSKRMSISSSRRIFA
ANPMASVDIEAIEEAMRMAKLDTLRGYAQNNYAEVKQLCQTEYIPKHQALGYQILNEPMWNKGLSFTPEQRIAKNLTGLI
PHVMEDAERQCERALKMIRTRQTNIDKYLYLSSLKRENIDLFYRLLIDNAKELMPLVYTPTIGDVCLQYSTLYTRPEALY
ISIKQRKSMKTILRNWPYPNPEICVVTDGSRILGLGDLGVNGVGIPIGKLALYVAAAGIHPEKTLPIVLDCGTNNETNLK
DPLYLGLRAKRPSVAEQQEFMDEFMEACREVYPDMVVQFEDFESEKAFNYLDRYRNSYKCFNDDIQGTGAVVLAGYIGAV
NLSNVPIEEQRLVFMGAGSAGVGVAKQLVEYYTKRGLSEQQAKDKFYLVDTKGLVTKDRGDKLAEHKKYFARTDNNGRQF
RTLEEVIEYVKPTALIGLTATHGVFTESVVRALKASVDGGGHGRRPILFPLSNPLSKAECTFEQAVDWTDGTVIFASGSP
FSQYTKNVGDVEVTYYPNQGNNVYVFPGIGLGAILAKASRVTDNMIYTSAAALAGTLNADEIRKGLIYPRIERVRESSLV
VAREVMKAARRDGVSQLDESLWQQFEEWGDPALDKWIKDRIYNPQL
>Gene005741|mRNA12988|coding|scf7180000011821|1109108..1112650|+|CTHT_0062180|j||95.58 kDa
MKLDVLALAAVAGASTLTPNVLPLIVRNPYLSTWLYHARGAPWDNWPIFWTGAHVGFSVMASVPETGKVYPLLGRPQDSL
RWDHPQYKITYPEYLGANFDASTTNLTYRIYGFSSSNSALVTLSFLSPITPSSTFRQSIPAAYMTIYVEGCIDLNIYTDT
NGEWVTGNRNNQIKWTLHTPVRYGNGQGTALKSWKVSRVHEQLFTEFADHAEWGTLYFSAPSDVHHQAGTSAILRQQFAE
HGALSNTVDKRWRKVMQEEPVFAFSKSFNLAGKKKVDRWPPKADSITFTFALIQDPVVQFASAKGLIHMKPLWQSYIHTT
DELITYHYDDFPTAAALAQNYSDTLAIDAFNSGSSEYKDIAALSARQVLGATQFSGTPDRPILFLKEISSNGNFQTVDVI
FPSFPFFLYTNPKWLAHLLEPLLEHQLSGQYPNDYSMHDLGAHFPNATGHPDGKDEYMPVEECGNMLIMALALANALKDE
DSSSPAYLQAHETAAEVLPYSPSGASADKYGFDLVGKTSGEEAATRWLARSWKLWEQWTGYLVRESLIPHNQLCTDDFAG
WLANQTNLALKGIIGIRAMSEISEMLGKVDEAKHYRAIAEWYIDKWQEYGISRDGTHAKLAYTWYGSWTTIYNLYADSLL
CFHVRESEGKGSDYDDAKDQVPGRLRGQKPLGGLSSLARRASLVRKRSEATQYKKREVFIPDRIYQMQSDWYSAVLQRYG
LPLDSRHLYTKSDWEFFAAAVTSKKTRTEILTAVARWVNETSTDRPLTDLYDTEGTGGYPGIHFMARPVVGGHFAFLALE
GACGGKAIEALRFLDEIEPKELDVVRLLRRERELGLELQQKEGWRGEDL
>Gene005742|mRNA12989|coding|scf7180000011821|1113294..1117313|+|CTHT_0062190|j|mRNA12989, mRNA12990, mRNA12992, mRNA12994, mRNA12991, mRNA12993, mRNA12995|36.98 kDa
MATTSMDYENANGDRYEDDGHRYDRDRSASPRRDDSRDERRRSVSPNGNDRAPTKSENAPKEEDNSAVNPGSNLFVTGIH
PRLEESEITRLFEKYGEVEKCQIMRDPHTGESRGFGFVKMMTSEQAEAAMEGLKGEIIEGRTLNIEKARRSRPRTPTPGK
YFGPPKHPRRYDDRRRGGYGGYGRDDSYRGGRGYGRDDRGYDRGYDRGYDRGYDRSYGRDYRDDRGYDRRDYRDDRYDRI
DRYRDDRDRYGRDDRDRYGGRGGPDDRRGPSYDRDRYERPMDRDRDSRPRDAPPSGTGYDSAPRGDVRDREPYGGR
>Gene005742|mRNA12990|coding|scf7180000011821|1113318..1117333|+|CTHT_0062190|j|mRNA12989, mRNA12990, mRNA12992, mRNA12994, mRNA12991, mRNA12993, mRNA12995|36.98 kDa
MATTSMDYENANGDRYEDDGHRYDRDRSASPRRDDSRDERRRSVSPNGNDRAPTKSENAPKEEDNSAVNPGSNLFVTGIH
PRLEESEITRLFEKYGEVEKCQIMRDPHTGESRGFGFVKMMTSEQAEAAMEGLKGEIIEGRTLNIEKARRSRPRTPTPGK
YFGPPKHPRRYDDRRRGGYGGYGRDDSYRGGRGYGRDDRGYDRGYDRGYDRGYDRSYGRDYRDDRGYDRRDYRDDRYDRI
DRYRDDRDRYGRDDRDRYGGRGGPDDRRGPSYDRDRYERPMDRDRDSRPRDAPPSGTGYDSAPRGDVRDREPYGGR
>Gene005742|mRNA12991|coding|scf7180000011821|1113318..1117333|+|CTHT_0062190|j|mRNA12989, mRNA12990, mRNA12992, mRNA12994, mRNA12991, mRNA12993, mRNA12995|37.11 kDa
MATTSMDYENANGDRYEDDGHRYDRDRSASPRRDDSRDERRRSVSPNGNDRAPTKSENAPKEEDNSAVNPGSNLFVTGIH
PRLEESEITRLFEKYGEVEKCQIMRDPHTGESRGFGFVKMMTSEQAEAAMEGLKGEIIEGRTLNIEKARRSRPRTPTPGK
YFGPPKRDPRRYDDRRRGGYGGYGRDDSYRGGRGYGRDDRGYDRGYDRGYDRGYDRSYGRDYRDDRGYDRRDYRDDRYDR
IDRYRDDRDRYGRDDRDRYGGRGGPDDRRGPSYDRDRYERPMDRDRDSRPRDAPPSGTGYDSAPRGDVRDREPYGGR
>Gene005742|mRNA12992|coding|scf7180000011821|1113318..1117333|+|CTHT_0062190|j|mRNA12989, mRNA12990, mRNA12992, mRNA12994, mRNA12991, mRNA12993, mRNA12995|40.35 kDa
MATTSMDYENANGDRYEDDGHRYDRDRSASPRRDDSRDERRRSVSPNGNDRAPTKSENAPKEEDNSAVNPGSNLFVTGIH
PRLEESEITRLFEKYGEVEKCQIMRDPHTGESRGFGFVKMMTSEQAEAAMEGLKGEIIEGRTLNIEKARRSRPRTPTPGK
YFGPPKHPRRYDDRRRGGYGGYGRDDSYRGGRGYGRDDRGYDRGYDRGYDRGYDRSYGRDYRDDRGYDRRDYRDDRYDRI
DRYRDDRDRYGRDDRDRYGGRGGPDDRRGPSYDRDRYERPMDRDRDSRPRDAPPSGTGYDSAPRGDVRDREPYGRTRSPS
HSRYSPRSRYSPRYSPPPRSRYY
>Gene005742|mRNA12993|coding|scf7180000011821|1113318..1117333|+|CTHT_0062190|j|mRNA12989, mRNA12990, mRNA12992, mRNA12994, mRNA12991, mRNA12993, mRNA12995|36.98 kDa
MATTSMDYENANGDRYEDDGHRYDRDRSASPRRDDSRDERRRSVSPNGNDRAPTKSENAPKEEDNSAVNPGSNLFVTGIH
PRLEESEITRLFEKYGEVEKCQIMRDPHTGESRGFGFVKMMTSEQAEAAMEGLKGEIIEGRTLNIEKARRSRPRTPTPGK
YFGPPKHPRRYDDRRRGGYGGYGRDDSYRGGRGYGRDDRGYDRGYDRGYDRGYDRSYGRDYRDDRGYDRRDYRDDRYDRI
DRYRDDRDRYGRDDRDRYGGRGGPDDRRGPSYDRDRYERPMDRDRDSRPRDAPPSGTGYDSAPRGDVRDREPYGGR
>Gene005742|mRNA12994|coding|scf7180000011821|1113318..1117333|+|CTHT_0062190|j|mRNA12989, mRNA12990, mRNA12992, mRNA12994, mRNA12991, mRNA12993, mRNA12995|36.98 kDa
MATTSMDYENANGDRYEDDGHRYDRDRSASPRRDDSRDERRRSVSPNGNDRAPTKSENAPKEEDNSAVNPGSNLFVTGIH
PRLEESEITRLFEKYGEVEKCQIMRDPHTGESRGFGFVKMMTSEQAEAAMEGLKGEIIEGRTLNIEKARRSRPRTPTPGK
YFGPPKHPRRYDDRRRGGYGGYGRDDSYRGGRGYGRDDRGYDRGYDRGYDRGYDRSYGRDYRDDRGYDRRDYRDDRYDRI
DRYRDDRDRYGRDDRDRYGGRGGPDDRRGPSYDRDRYERPMDRDRDSRPRDAPPSGTGYDSAPRGDVRDREPYGGR
>Gene005742|mRNA12995|coding|scf7180000011821|1113414..1117353|+|CTHT_0062190|j|mRNA12989, mRNA12990, mRNA12992, mRNA12994, mRNA12991, mRNA12993, mRNA12995|40.35 kDa
MATTSMDYENANGDRYEDDGHRYDRDRSASPRRDDSRDERRRSVSPNGNDRAPTKSENAPKEEDNSAVNPGSNLFVTGIH
PRLEESEITRLFEKYGEVEKCQIMRDPHTGESRGFGFVKMMTSEQAEAAMEGLKGEIIEGRTLNIEKARRSRPRTPTPGK
YFGPPKHPRRYDDRRRGGYGGYGRDDSYRGGRGYGRDDRGYDRGYDRGYDRGYDRSYGRDYRDDRGYDRRDYRDDRYDRI
DRYRDDRDRYGRDDRDRYGGRGGPDDRRGPSYDRDRYERPMDRDRDSRPRDAPPSGTGYDSAPRGDVRDREPYGRTRSPS
HSRYSPRSRYSPRYSPPPRSRYY
>Gene005743|mRNA12996|coding|scf7180000011821|1119486..1124841|+|CTHT_0062200|j|mRNA12996, mRNA12997|161.35 kDa
MADPSSEKAQGSDPEKRPQSSHSHPHDDSISEVREKPVSEPDEGNEVPSRKDDLSRMKSHATATSVASNADSTPYTPPEA
KPWYKQPNPLRWGRIPPVPEQRTVCPEYTSGFFGKLFFEWMSPLMRTGYKRPLQPNDIYTVNPARAVDPLTERLREAFRR
RVDEGSKHPLLRALHETFFWEFWLGGLCSLIHSILQVMSPFTLRFLIQFAADAYIARMRRLPTPHVGRGIGLVIGVTAMQ
VVQSLAVNHWIYRGMLVGGMARASLISLIYEKAMVISGRAKAGEGKEQEGKEPKPGTTPDGTGWGNGKIVNLMSVDTYRI
DQASGLFHVIWTAPVSCLITLAMLLVNLTYSALAGFGLLVIGIPILTKAVKSLFVRRKAINKITDQRVSLTQEILQSVRF
VKFFGWEASFLKRLEEFRAREISAIQVLLAMRNAIMAVSLSMPIFASMLAFITYYLTHRNLSPAEVFSSLALFNGLRMPL
NMLPMVIGQVTDAWQSLVRIQEFLLAEEREEEAEFNPKSPYAVEMRNASFTWERTPTQESEGTIAGPNAGKNKAEKASKK
KHTGDSSSPNDSSEEASTLVEEEREPFKLHDLNFQIGRNELVAVIGTVGSGKTSLLAALAGDMRQTGGKVILGASRAFCP
QYAWIQNATVQQNILFGKEMDREWYQKVIKACALQADLDMLPNHDQTEIGERGITISGGQKQRLNIARAIYFDADIVLMD
DPLSAVDAHVGRHIFDNAILGLLKDKCRILATHQLWVLNRCDRIIWMENGRIQAIDTFDNLMKNSEGFRQLMETTAVEEK
EKGQAVVAKAPGEDADEGNKKRKKGKGLMQAEERAVSSVPWSVYSAYVKASGTLLNAPIVLILLILSQGANIVTNLWLSW
WTADKFGYSMGVYIGAYAGLGVGQAVLMFAFMVSLSIYGTTASKNMLRNAVTRVLRAPMSFFDTTPLGRITNRFSRDVDV
MDNNLTDAMRMYLFSIGGIVSIFALTIAYFYYFVIALVPLFILFLFATGYYRASAREVKRMESVLRSVVFAKFSEGLSGV
ASIRAYGLRDRFVADLRRAIDDMDAAYYLTFSNQRWLSLRLDMIGNALVFTTGILVVTSRFSVNPSSAGLVLSYILAVVQ
MIQFTVRQLAEVENGMNSVERLLYYGTQLEEEAPLKTIDVRPTWPEKGEIVFDNVQMRYRAGLPLVLQGLTMHIRGGERI
GIVGRTGAGKSSIMSTLFRLVELSGGHITIDGIDISTIGLQDLRSRLAIIPQDPTLFRGTVRSNLDPFGEHSDVELWEAL
RQADLVSPDGSPTAPSPDSNHNNAKEGRIHLDTLVEEDGLNFSLGQRQLMALARALVRNAQIIVCDEATSSVDMETDDKI
QATIASAFKGRTLLCIAHRLRTIIGYDRICVMDKGRIAEMGTPWELWEKEGIFRGMCERGGIREVDIKRAAGLEVTEEDV
RGGEERCRV
>Gene005743|mRNA12997|coding|scf7180000011821|1119488..1120944|+|CTHT_0062200|o|mRNA12996, mRNA12997|21.40 kDa
MADPSSEKAQGSDPEKRPQSSHSHPHDDSISEVREKPVSEPDEGNEVPSRKDDLSRMKSHATATSVASNADSTPYTPPEA
KPWYKQPNPLRWGRIPPVPEQRTVCPEYTSGFFGKLFFEWMSPLMRTGYKRPLQPNDIYTVNPARAVDPLTERLREAFRR
RVDEGSHVAFYVEVLDSVRRGRVYRADA
>Gene000390|mRNA130|coding|scf7180000011806|94484..97440|-|CTHT_0000800|=||9.64 kDa
MRANAASAFTKTCWHIPSLKLSSPTPRSPRPKLSPCSSHRAPPIPHLPKVASPGKYSNLMHPERHHQVPAMRLAAARPKM
RIRLPSP
>Gene000226|mRNA1300|coding|scf7180000011806|1560755..1562391|+|CTHT_0004460|=||43.65 kDa
MSAQDAVDASEHYEVWNTDDIPSLRTIIIDTNPRAWAALADVLPLSKAIANILIFVNAHLAFSNSNQVAIIASHTNRAVW
LYPQPPEPLPSGSSSHDAAARKSATIGKYPQFAQIEKSLLSSIRALMDDTTPSDLDTTTTQISGALTLALAHINKTALSL
TASNTAAAAVATGHSLTAGSAASVAAKAASTSTSAGLAGLHARILIISVSDSSAAQYIPTMNAVFAAAHARIAIDTLALR
GSATFLEQASFITRGTFIRAAEPRGLLQYLMFGFGSGSAPSNPAAAAAAAEKSTIGGPKPSGAAAAQPAAGTTKPGAAGK
LPPGAAVTDLLMTPSAEAVDFRAACFCHRNVVDTGFVCSVCLSIFCEVPPGGECMTCGTKLALGDYGKMPAAAVEAVAKL
IQAKAGAENGATSPSARKEKRKAGTNGEI
>Gene005744|mRNA13000|coding|scf7180000011821|1127446..1129400|+|CTHT_0062220|j|mRNA13000, mRNA13001|15.72 kDa
MHVHRAQSQSLVSSPSFHSQRAKDNTQQALQQHRPSNHHIRLNTCLNYKSLLQYCLDHKDNMGVAKRTRKFATVKRIIGK
QDERRKAEAVKKAEEEKRKKEKQAIREVPQMPSSMFFEHNEALVPVSIHRCPWL
>Gene005744|mRNA13001|coding|scf7180000011821|1127689..1129393|+|CTHT_0062220|j|mRNA13000, mRNA13001|22.23 kDa
MGVAKRTRKFATVKRIIGKQDERRKAEAVKKAEEEKRKKEKQAIREVPQMPSSMFFEHNEALVPPYNVLVDTNFLSRTVG
AKLPLLESAMDCLYASVNIIITSCVMAELEKLGPRYRVALMIARDERWQRLTCDHKGTYADDCIVDRVQKHRIYIVATND
RDLKRRIRKIPGVPIMSVQKGKYAIERLPGAPAS
>Gene005745|mRNA13005|coding|scf7180000011821|1138827..1140672|+|CTHT_0062250|=||23.86 kDa
MTTTQPTLALPGQLLGPISKYQPGPGTHVHESNLYSSLLGTVHVTQPARAPGPVKRLNRITPAPTPAELPTISVSAARPA
GSAASGLVTGRKREILPEVGNIVLCRVIRITPRQAVVTILVCGDTVLDAEWQGLIRVQDIRATEKDRVKVYESFRPGDIV
RAEVISLGDQANYYLSTARNELGVILATSEAGNTMYPVSWREYRDPITGLTELRKVAKPY
>Gene005748|mRNA13011|coding|scf7180000011821|1149537..1150927|+|CTHT_0062300|x|mRNA13011, mRNA13012|18.56 kDa
MKCVNNPPLLTRIPLALMKQIPMNQHQRPSLHLTRHILPLPCLPPQLLPVPLSPRKPRPLIHHHLGPLPIAPIPISHQPL
LHRRPAMRSRQETQTPILQRRVLQRVPEAHGARWIGIQECRVLVRRHSPANLGLLADDHALQAARVNVPQLAGDGCWAGF
HILR
>Gene005748|mRNA13012|coding|scf7180000011821|1149537..1150927|+|CTHT_0062300|x|mRNA13011, mRNA13012|18.56 kDa
MKCVNNPPLLTRIPLALMKQIPMNQHQRPSLHLTRHILPLPCLPPQLLPVPLSPRKPRPLIHHHLGPLPIAPIPISHQPL
LHRRPAMRSRQETQTPILQRRVLQRVPEAHGARWIGIQECRVLVRRHSPANLGLLADDHALQAARVNVPQLAGDGCWAGF
HILR
>Gene005749|mRNA13015|coding|scf7180000011821|1189420..1192003|+|CTHT_0062390|o||40.39 kDa
MTASGSAPSQGSQPAPKVAEPSGSDSGTGTSTARPAAPEAEEKKKKRSLFGFGKKRAEESTKPSSKEAAKPTSNKPPSAL
AQTTATTNRSTATSSAQPEHPYFSPSSPGRPGFPSSPRISSPASSQIFERDVQETGSILIPNSPAIPSHIQTENYIPPVL
DASSEAITDNHLDPDNVEIITHASHQPIGVGLAAATSSALSSPHEPPAHSSWTDELAAFSARRYPADSASNYGSLADTTD
VRRLSFISFADVVQAEQQQLREQLSGGEPGSRESTHLIAGLTSLNINSSSSPRNRSPSPVRSPVSSAGSKSGSVTGVDLS
PRLHPTVPAAAGKQSLGSPTNLGPGGSGLPPAPVVTGEIAVETMAQALRRTGSGDLSGYPHVASVRSFPVSPI
>Gene005750|mRNA13016|coding|scf7180000011821|1198153..1200771|+|CTHT_0062410|j|mRNA13016, mRNA13017|26.33 kDa
MTTPSEGCQEADSKISGLDKGEHPGQDPAVDSSSFRKGGSADSPSLSRDWGKDGSQARERSQSRPRTRSRSRNSDRHQSL
YSSSSEFGSQQATAISAPAPVISATSKPELDLEKGQPQPEVYRAIIVTPPPSPPEQAADASDHPITIRAKDDDAVPPDPH
PPAPLLLEPTLSAPPEIPDSAYDRFPRHRKIIMVALLSFCSFLAPVSSTSVLAATPEVASEYGTTGSVVNVVNAIYMLMM
GVSPVVW
>Gene005750|mRNA13017|coding|scf7180000011821|1198302..1199366|+|CTHT_0062410|e|mRNA13016, mRNA13017|26.33 kDa
MTTPSEGCQEADSKISGLDKGEHPGQDPAVDSSSFRKGGSADSPSLSRDWGKDGSQARERSQSRPRTRSRSRNSDRHQSL
YSSSSEFGSQQATAISAPAPVISATSKPELDLEKGQPQPEVYRAIIVTPPPSPPEQAADASDHPITIRAKDDDAVPPDPH
PPAPLLLEPTLSAPPEIPDSAYDRFPRHRKIIMVALLSFCSFLAPVSSTSVLAATPEVASEYGTTGSVVNVVNAIYMLMM
GVSPVVW
>Gene005751|mRNA13018|coding|scf7180000011821|1205064..1209441|+|CTHT_0062430|j|mRNA13018, mRNA13019|87.62 kDa
MPVNQDHHLAGPTNPANPINPVPPRSRGSTDDYNVYDDARTYYTSEERHRNHRAGPRTRTYSQNSLLLKQFERLHLHEPY
RRGSHDESTLPHGRKFLIWVEPTLESLLKMEDTDQNMQITIEDNGPKVLTLRTAASNGYNRFDIRGTYMLSNLLQELSLA
KEYGRKQIILDEARLNENPVNRLSRMIRDHFWEGLTRRIDASSIEIAARDPKDWTDDPRPRIYIPHGCPEQYEYYKKLAE
ERPEIRLDVQMLPEKITPELVRDMNAKPGLLAVDMEEVIDPKTGEKTLRGRPFVVPGGRFNELYGWDSYMESLGLLVHGK
VDLAKSMVLNFCFCIKHYGKILNATRSYYLCRSQPPFLTDMALRVYDKIKHEEGALDFLKTAFLAAIKEYYSVWTAEPRL
DPVTGLSRYRPEGLGVPPETEAGHFVHILEPYVKKHNMTFKEFVDAYNYGRIKEPELDEYFMHDRAVRESGHDTTYRFEG
VCANLATIDLNSLLFKYETDIARTIRNVFNDRLEIPAEWCPPNLKPGHVETSAIWDRRAKRRKLAIDKYLWNEQEGMYFD
YDTVKRKQCTYESATTFWALWAGVSSPKQAAAMVTKALPRFEAFGGLLSGTKESRGEVGLDRPNRQWDYPYGWAPQQMLA
WTGLYRYSFTEEAERLAYKWLFMITKAFVDFNGVVVEKYDVTRPIDPHRVDAEYGNQGLDFKGVAKEGFGWVNASYIYGL
QIINAHMRRALGTLTPYDTFIKAVQENQAKTLSEMV
>Gene005751|mRNA13019|coding|scf7180000011821|1205131..1209433|+|CTHT_0062430|j|mRNA13018, mRNA13019|70.45 kDa
MLSNLLQELSLAKEYGRKQIILDEARLNENPVNRLSRMIRDHFWEGLTRRIDASSIEIAARDPKDWTDDPRPRIYIPHGC
PEQYEYYKKLAEERPEIRLDVQMLPEKITPELVRDMNAKPGLLAVDMEEVIDPKTGEKTLRGRPFVVPGGRFNELYGWDS
YMESLGLLVHGKVDLAKSMVLNFCFCIKHYGKILNATRSYYLCRSQPPFLTDMALRVYDKIKHEEGALDFLKTAFLAAIK
EYYSVWTAEPRLDPVTGLSRYRPEGLGVPPETEAGHFVHILEPYVKKHNMTFKEFVDAYNYGRIKEPELDEYFMHDRAVR
ESGHDTTYRFEGVCANLATIDLNSLLFKYETDIARTIRNVFNDRLEIPAEWCPPNLKPGHVETSAIWDRRAKRRKLAIDK
YLWNEQEGMYFDYDTVKRKQCTYESATTFWALWAGVSSPKQAAAMVTKALPRFEAFGGLLSGTKESRGEVGLDRPNRQWD
YPYGWAPQQMLAWTGLYRYSFTEEAERLAYKWLFMITKAFVDFNGVVVEKYDVTRPIDPHRVDAEYGNQGLDFKGVAKEG
FGWVNASYIYGLQIINAHMRRALGTLTPYDTFIKAVQENQAKTLSEMV
>Gene005752|mRNA13020|coding|scf7180000011821|1210068..1213077|+|CTHT_0062440|=||62.61 kDa
MCGIIGLILADSTAIDAAVDLHESLYYLQHRGQDACGIATCAAGGRIFQCKGNGMASKVFEDGKRIGDLPGYMGIAHLRY
PTAGTSSSAESQPFYVNSPYGICFAHNGNLINAPALRNFLDKEAHRHVNTDSDSELMLNVFANALNNTGKARVNTDDIFS
ALVETYERCQGAWAVTAMIAGFGILAFRDQYGIRPLIMGSRPSATIDGGIDYMLASESIALRQLGFKNFRDILPGEAVFI
QKGGKPQFHQVTPAKSYAPDIFEYVYFARPDTVMDGISVNSSRQNMGAKLADKIRSVLGEEGLKEIDVIIPVPETSNTAA
AVVSERLGKPFSNGFIKNRYVYRTFILPGQKARQKSVRRKLSAMESEFKDRVVCLVDDSIVRGTTSREIVSMAREAGARK
VIFASCAPPIKHPHIYGIDLATPAELIAHEKSRQDIARHINADEVIYQDLEDLKQACFAVLPKPPADSKVPVVNDFEVGV
FCGEYKTEVPEGYFEHLNEVRGKKRKMAEEATPGSQTLVGNGGVVNVAGGNGNKRVAVDGDDDATPSGAQNGEQPPVVLN
RQDISLHNIANEAMNH
>Gene005753|mRNA13021|coding|scf7180000011821|1216183..1218084|+|CTHT_0062470|=||49.34 kDa
MATPTAQSGNATPACELDPEETKKSLNVSLADLCAKATALYAKKKYEEAAEVFAQAAEMQAEMNGEMNPENAEILFLYGR
ALFKVGQAKSDVLGGKAPDAKKPVSKAKPEKQTGSYAAAESSKAAEKKQNGGSATAEVPAAKKGLFQFEGDQDFDDSEED
EEEGDEEEEEEEDDLAVAFEVLDLARVLLNKKLEALQAEQATKEIEAQEQAGKGKEVAVEITETPGETLASEPATIRHIK
ERLADTHDLLAEISLENERYHNAITDSRASLKYKQELYPFESEIIAEAHFKLSLALEFASVTKNPDDEASSSSAAVQKQG
YDPALRAEAAAELEKAIESTKLKLQNKEVELATLHNPEDNETTRRQIADVKEVLADMEQRLIDLKKPPIDLNAALGMPPA
GSSSSVTKVSEDVAKNATDLTGLVRKKNKRKAEEPEETVAAAEGIEAKKPREEAS
>Gene005754|mRNA13022|coding|scf7180000011821|1221147..1225314|+|CTHT_0062490|j|mRNA13022, mRNA13023|64.11 kDa
MTEPENFDDELFADLYNDDEPAKPATASVTDQQAAIRSIAESNDYRAADTSQTQTLNGADNPPENNDDDDGEEEDDDDDI
DFNLGDGPSTTITTHASNDYKEEKPAQAAPPVPAAPSKGPNAKEDGKMFIGGLNWETTDESLRNYFSQFGEVVECTVMRD
SATGRSRGFGFLTFKDPKVVNIVMVKEHYLDGKIIDPKRAIPRDEQEKTSKIFVGGVSPETTDHEFREYFSQFGRVVDAT
LMMDKDTGRPRGFGFVTFESEAGVEACLNAKLELHGKPIEVKKAQPRGNLRDDEDARRGKFGRKGQGIGGIDDALNTGMG
GMAGMSAAAGMTPQLMAQYIARMQQAFAMMQQQMMMNRNMNPAMMQWMQMQQMMAAQAGRGGPGMNPMMGGMNPAMMQQM
QQMMNQQAGGPGPMPQQGGPGGPGGPGGSGPNAGGANQNQSQGPSGPGGSSSGGPNRPGGYNGYEQQQQYDQQQPSQQQQ
GLPPRRGGGRDMHGGYNQGYGPMGPGGPTSWEGMYDDVPQPVMNQPPGPAGGGYGRGGGFHHKGNRGHHQMGGPPMMGPV
DPNNAPPANAPTGPKNAGKPGANYRGGGRGGNRGFHPYARN
>Gene005754|mRNA13023|coding|scf7180000011821|1221147..1225314|+|CTHT_0062490|j|mRNA13022, mRNA13023|50.53 kDa
MFIGGLNWETTDESLRNYFSQFGEVVECTVMRDSATGRSRGFGFLTFKDPKVVNIVMVKEHYLDGKIIDPKRAIPRDEQE
KTSKIFVGGVSPETTDHEFREYFSQFGRVVDATLMMDKDTGRPRGFGFVTFESEAGVEACLNAKLELHGKPIEVKKAQPR
GNLRDDEDARRGKFGRKGQGIGGIDDALNTGMGGMAGMSAAAGMTPQLMAQYIARMQQAFAMMQQQMMMNRNMNPAMMQW
MQMQQMMAAQAGRGGPGMNPMMGGMNPAMMQQMQQMMNQQAGGPGPMPQQGGPGGPGGPGGSGPNAGGANQNQSQGPSGP
GGSSSGGPNRPGGYNGYEQQQQYDQQQPSQQQQGLPPRRGGGRDMHGGYNQGYGPMGPGGPTSWEGMYDDVPQPVMNQPP
GPAGGGYGRGGGFHHKGNRGHHQMGGPPMMGPVDPNNAPPANAPTGPKNAGKPGANYRGGGRGGNRGFHPYARN
>Gene005755|mRNA13025|coding|scf7180000011821|1237529..1239948|+|CTHT_0062520|=||74.95 kDa
MWGFHCLGRARLAQASAKSIAADTTASSRSPISSLQRRCFGFAALRASAARMAPVRDPNTLSNYHEWRTKHTIANFTVDF
AKQCLRGSVILELESQTDKASKEIILDSSYLDLAGIKLGSTPAQWEVKERAGPNGSPVHISVPEGADKGETVTLEIDVAT
TDKCTALQWLTPAQTSNKKAPFMFSQCQAIHARSIFPCQDTPDVKSTYEFNIRSPHVVVASGVPVPEATKDVDGEKVYKF
VQKVPIPSYLFALASGDIAMAPIGKRSVVATGPNELEASQWELEEDMDKFLDAAERIVFPYQWGEYNVLILPPSFPYGGM
ENPIFTFATPTIISGDRQNIDVIAHELAHSWSGNLVTSCSWEHFWLNEGWTMYLERRILAAIHKNDAYFDFSAIIGWKHL
EEAIEEFGKDHEFTKLCISHKGIDPDDAFSTVPYEKGFHFIYYLDRLVGRENFDKFIPYYFKKWSNKSLDSYDFRDTFLE
FFSAPEYADLKDKISGIDWEGRFYNTGLPPKPEFNTSLVDVCFELANKWKRRDFEPSPSDTASFTSNQVLVFLNAIQNFE
EPLTVEQSQILGKVYGLTESKNVELKTAYFQIAMRAKDTSAYPAVAELLGKVGRMKFVRPLYRSLSKVDYDLAAKTFEKN
RDFYHPICRQLVEKDLGLAEKKL
>Gene005756|mRNA13026|coding|scf7180000011821|1240942..1247493|+|CTHT_0062530|=||197.01 kDa
MAPATSSSSGGGGNIKVVVRVRPFNTRELDRGAKCIVEMQDNQTILTPPPDAGGKSAKDREPKVFAFDKSYWSFDKNAPN
YAGQQHLFEDLGKPLLDNAFQGYNNCIFAYGQTGAGKSYSMMGYGKDAGIIPNICQDMFRRINEMQKDPNLRCTVEVSYL
EIYNERVRDLLNPANKGNLRVREHPSTGPYVEDLAKLVVTSFQEIEHLMDEGNKARTVAATNMNETSSRSHAVFTIMLTQ
KRYDPETKMEMEKAAKISLVDLAGSERANSTGATGARLKEGAEINRSLSTLGRVIAALADLSTGKKKKGTVAQVPYRDSV
LTWLLKDSLGGNSMTAMIAAISPADINYDETLSTLRYADSAKRIKNHAVINEDANARMIRELKEELALLRSKLNSGAGGG
GGIPVDEVYPPDTPLDKQIVSITQPDGTVKKVSKAEIAEQLMQSEKLLKDLNQTWEEKLAKTEAIHKEREQALEELGISI
EKGFIGMSTPKKMPHLVNLSDDPLLAECLVYNLKPGLTTVGNVESNQDHQVNIRLNGTKILEKHCVFENAPDGTVTLTPE
EGAAVMVNGKRITEKTRLHSGYRIILGDFHIFRFNHPLEARAERAEKAEQSLLRQSITASQLQALEKTSPSPSRMGHDRT
LSTALSELSDSRPESPATWQRNTKELDWSFARREAAPAILGTDQNNLSKLTDEELNALFEDVQRARAERVNGREADGEED
GESTTSYPIREKYMSAGTIDNFSLDTALTMPSTPKQGETGDERLREMSDEMQGQLEKQKEEFQEQLKNAEAANVAMEEIK
KEKAKMEETLVQLKADMQKKLEEQRREYEAKIERLDPLRRPKPKQKLSPEEIERAKAAVKRWRSRHYVRMAMTVLQHAST
LKEAQIMSHELDEHVVFQFTVVDVGHVVCSSYDMVLNGLSSEGDDIALEEAPKPCIGVRVIDYKHSVVHLWSIEKLHDRV
RQMRQMYQYLDQPEYAQHLSIDNPFVEACMPQYTLVGEADVPLKAVFESRVQDFTLDVYSPHTQQAIGIIKLALEPSSAR
APSNTLKFNVVMHEMIGFAEREGTEVHAQLFIPGISEDGITTTQMIKDFDEGPIRFESVHSMSVPLFAPPHTTLRVAIFA
KVSATHLDKLLSWDDMRDAVPASQGKPKGARINEAHFYTEEKHDLLARVQIQEMNEDGEYVPVEVTQMNEMDAGTFQLHQ
GLQRRIAIKLVHSAGDALPWDDVVSLRVGKVQLLDSAGKTPDMSSNQDMLPLKLAAKPVFRTNANGTRSITFYAQWDSSL
HSSLLLDRVTPDKYRVQMTLAWEVACAEKLAEPVRFSLPVCVQVVSRSFVRQTSMFASLWQQIKIVHSVTGIFTLQLRPA
PIKRVGDLWRMNSQHDYVKGEENLTAWTPRGVSLVADYIAARKRRRMAAEIMAMQNFLKKIGALEKKPKETQDDDIPPPP
PVISDNDEIAELLRDDDEEQSSPKADQQEADQTPDPKDGTISEQPNNTTEPTSEYTPEQEALLKRILNLWQRYQDPTLKL
LSPANTSPPEDGAPADDDDSHSPWFVATVVRVPKNPSVLRSGYLLVPNAEATRWVKRFVELRRPYMHVYGVENGEEVAVV
GLRNARVESQPGILGLLNVRGGAEDDYGLAAVEGEGDAASCSANTGPNGTPRIGTVSPTASTGSLISSLWPTSTTGSPSP
RSTPSGNRPRRDSDGPGISRLSERLQAGVFAIYGTDNTWLFAARSERDKMDWVAKIDQCFGPTPASSSAGPASVTASGRA
SPNLGPLPNRGRW
>Gene005757|mRNA13032|coding|scf7180000011821|1256840..1258084|+|CTHT_0062560|=||38.88 kDa
MRPSSTTCWRTIRVLARSLLQPLLPRHLHLRQQPLSVLPRSTISPFGRRTMATSSYPLLLKQPVKLACVQLATGADKTAN
LAHAAEKVREAASAGAKIVVLPECFNSPYGCDYFPSYAEQLLPSPPSPEQSPSFHALSAMARDNGVYLIGGSIPEIEVSA
DNKKTYYNTSLTFSPAGELLATHRKVHLFDISIPGGITFRESDVLSPGNKLTVVDLPEYGRVAIAICYDVRFPELATIAA
RKGCFALIYPGAFNLTTGPLHWRLLGQARAVDNQVYVALCSPARDMSASYNAWGHSLVVDPMAKVLVEAGEGEEIVSAEL
NGEEIEKARRGIPLREQRRFDVYPDISQGYELKSP
>Gene005758|mRNA13033|coding|scf7180000011821|1263457..1266453|+|CTHT_0062580|j|mRNA13033, mRNA13034|41.62 kDa
MCFGGREKRVDEVGAARSRDIDKMIKADEKRMQREMKFLLLGAGESGKSTVLKQMKLIYAQGFSKHEKMEWKPVVFANII
QSFRLIYDAMNEMGIKFENPENEKHMAQIMIDYEMTADEPLPIEYYEPLKSLWVDAGVKKAIEKGNEYALHDNLDYFCDD
LDRLWDRNYVPTDQDLLRSRLRTTGITETVFDLGQLTYRMLDVGGQRSERKKWIHCFENVNCLLFLVAISGYDQCLVEDK
DGNQMNEALMLWESIANSHWFAKSALILFLNKIDLFREKLPRSPITAHGFTDYHGPPDDDKQASKYFMDKFRALNRNPDK
EIYGHFTNATDTNLLKITMNSVQDMIIQRNLKQLILV
>Gene005758|mRNA13034|coding|scf7180000011821|1263457..1266453|+|CTHT_0062580|j|mRNA13033, mRNA13034|29.32 kDa
MAQIMIDYEMTADEPLPIEYYEPLKSLWVDAGVKKAIEKGNEYALHDNLDYFCDDLDRLWDRNYVPTDQDLLRSRLRTTG
ITETVFDLGQLTYRMLDVGGQRSERKKWIHCFENVNCLLFLVAISGYDQCLVEDKDGNQMNEALMLWESIANSHWFAKSA
LILFLNKIDLFREKLPRSPITAHGFTDYHGPPDDDKQASKYFMDKFRALNRNPDKEIYGHFTNATDTNLLKITMNSVQDM
IIQRNLKQLIL
>Gene005759|mRNA13035|coding|scf7180000011821|1267693..1271179|+|CTHT_0062590|j|mRNA13035, mRNA13036|80.40 kDa
MAGVGRWGDALLKAKALVSNMTLAEKVNLTAGVSSNTGCSGFLPAIPRLNFPGMCLADAGNGLRGTDFVSTWPSGIHVGA
SWNKKLARDRGTGMGGEFRTKGVNVLLGPVVGPAGRVVLGGRNWEGFSSDPYLTGALAFETISAIQAVGVITSTKHYIAN
EQETNRNPSGNVQSVSSNIDDRTMHEVYLWPFQDAVRAGTGSIMCSYNRVNNSYGCANSKILNGLLKTKLGFQGLVLSDW
GAQHAGVATALAGLDMAMPNGDALWGSHLVEAITNGSVPESRLDDMVTRTIAAWYLMGQNRGFPEPGIGMPINLVQPHRV
VDARNSSFRSTLFEGAVEGHVLVKNIRNALPLKQPKLLSIFGYSAKNPDHNHPTGGLSAWLWGSEPYSFSEFRDAFYWGK
AIQTPIAFNGTLYSGGGSGATSQSLAVSPFDALIEQAYDDGTALFWDFYSGTPDVNPMSDACLVFGNAYSTEGADRPCAR
DDFTDNLIKHVADRCNNTVVIFHNAGIRLVDQFVDHPNVTALIFAHLPGQASGKALVSLLYGRSDFSGKLPYTIARNESD
YSVLGPDLPQGIFTSFPQSNFTEGVFIDYRHFDAHNITPRYPFGFGLSYSSFNYSNLVIQKREEQDFGEYPTGLIVEGGQ
EDLWDVLILVSADVSNGGDVAGAEVAQLYLGIPAEGAPIRQLRGFEKPFLNVAETATVRFELTRRDLSVWDVITQKWRLV
RGEFTVEVGSSSRDLPLKGKFVI
>Gene005759|mRNA13036|coding|scf7180000011821|1267725..1271200|+|CTHT_0062590|j|mRNA13035, mRNA13036|82.60 kDa
MAGVGRWGDALLKAKALVSNMTLAEKVNLTAGVSSNTGCSGFLPAIPRLNFPGMCLADAGNGLRGTDFVSTWPSGIHVGA
SWNKKLARDRGTGMGGEFRTKGVNVLLGPVVGPAGRVVLGGRNWEGFSSDPYLTGALAFETISAIQAVGVITSTKHYIAN
EQETNRNPSGNVQSVSSNIDDRTMHEVYLWPFQDAVRAGTGSIMCSYNRVNNSYGCANSKILNGLLKTKLGFQGLVLSDW
GAQHAGVATALAGLDMAMPNGDALWGSHLVEAITNGSVPESRLDDMVTRYGTWPASTLFVPDQLTQHRTIAAWYLMGQNR
GFPEPGIGMPINLVQPHRVVDARNSSFRSTLFEGAVEGHVLVKNIRNALPLKQPKLLSIFGYSAKNPDHNHPTGGLSAWL
WGSEPYSFSEFRDAFYWGKAIQTPIAFNGTLYSGGGSGATSQSLAVSPFDALIEQAYDDGTALFWDFYSGTPDVNPMSDA
CLVFGNAYSTEGADRPCARDDFTDNLIKHVADRCNNTVVIFHNAGIRLVDQFVDHPNVTALIFAHLPGQASGKALVSLLY
GRSDFSGKLPYTIARNESDYSVLGPDLPQGIFTSFPQSNFTEGVFIDYRHFDAHNITPRYPFGFGLSYSSFNYSNLVIQK
REEQDFGEYPTGLIVEGGQEDLWDVLILVSADVSNGGDVAGAEVAQLYLGIPAEGAPIRQLRGFEKPFLNVAETATVRFE
LTRRDLSVWDVITQKWRLVRGEFTVEVGSSSRDLPLKGKFVI
>Gene005760|mRNA13038|coding|scf7180000011821|1283463..1291100|+|CTHT_0062660|j|mRNA13038, mRNA13039|179.68 kDa
MDANHGNNIAGWDTGAFATGTWDPRFTHSQLAFDQTSSDANELASPEYLANAPINTQLPAQDAQNGVYRQFDYYGQPQVW
PNNSSQATPTAAAAATTPATTSYGQDVSINAAYFPGQHHQADGSTAVNNRFDLNIQQQVTEFSASQIDASAGQQPNAHHA
FGNAVSASQVSIPENYPSQDSIPQWQGQMPTGYGPSHQRYADSIPPAAQPSVMSTISNGQPASFYSGQGPYQPDVPQHTQ
EDLRQTQPPFHSVLNGAPKQACVGVVQQQPTSARNVASSTVNLPPKQAHILKAPQQLVQHVSQQIPQQASEQMPQQLPHH
VPQQVTNKGAQQVSQHIPQHVPQQTAQQPEHSTHHSAGQHDATQGIVLQQQARQAHPTQQVHLSPETNAVAGVKRSLSSE
PQTIPAAVKKAKVVAVGAGTSPTLMSQSQGETQAEPQVLLSSQSQPQTEQTTVKVFTVNFTDENLLGDAQRQPERVWAGV
PNLVIGSSPVKLQMAPPAKRYVVLTSRGCDVPLFPDLWKGWTPAESLGNHAEAYKASNKEHDRQRADIRLEIETKRQKTK
IPGDWWQKLSSSRPSLPEEPEYSALMAAECARVHPAHIKNATIINEVITDLNGLLVQKVTALNEPRKTLAERQRLKKKQQ
RPQQQGGPNDEELQRTIQEAEQCLERTIVEILQVAPETVIRQLTTQRGTGSRLAVQLRNCVMHLINDGQSKLNWPLLKQC
LLLFSRMDVAQSWFEKLSWGPLMDKVAGWEEGEMKTEALALMAQVQEIGQKYKAPEEPEGERQSEGSGKKTTQARAPTKQ
SNQATDSKTTAAAAASPSISKPTSTGTSKKPSVLVTNITQQKSMASGAETNGNNNYTKMIEKSAEKVASSSAGVKRTRED
DAPASEIRSSKKPTTTTPSIITTSVTSGGQKASANASVKSASTKPTATSASGSTTAPAKPRSTLLLPGKTRPAAKPVNRA
ETTKTDNLQKTPGKLESGVQTQSSKTELPKQSQPSRSQTTQSKTTAATITSTSALTTAKPKPTESTKQTSSGPSRIASLM
AEIDEPKKVNAPDVTKTPILLDPNETPEQRERRLRKEKRRALGLRVAFKSGDSLVEVREFVPFPEEVSSTARSVKAGGRD
KNFEESQMMRRLSAAKGITTIDIDDREWPDLVPLNFAAEISQEQREKTLETRGGLKTFETEQQRVMRERESTELMAIYHS
RADIPPNPRSPPYDGPAYPGGVEVRLSPANAHYDEMMQRAYERKHWGPYHAARAALGRLANARSQQSARTPEQWYDSDAA
VRRDQQTLELLASDRARNWQEREPHNSTRYRLTEEEIERDPALRQAFNAVKAVVEKFRSEQAAQETQQQQHGISQSSSTA
SQTATTAAPDYSTTWAQYYAAQQQQQAWYAQQQGLYAQAAQAYAQQAAQAQQVGHLQQQQQSADVNQQIVTMLAALGNQN
VALDQNQLQAIVAALSNTQGQAAQPDPQTAQYILNALTWAQQQQQQQQQQQQQQQQQQQQQQQNQNQNPIAPQAFQYQQQ
QGRQVQNYPGPPYGGPYGGHTDLYNQAYGASSGSGHSQERDRDCDGGYGRDWADRDRDREERNNYSGHIRGSDRDRDRGK
NGNGNVPRSLIGTKQCTFWVKGQCAKGDKCTFRHD
>Gene005760|mRNA13039|coding|scf7180000011821|1283463..1291100|+|CTHT_0062660|o|mRNA13038, mRNA13039|116.23 kDa
MAAECARVHPAHIKNATIINEVITDLNGLLVQKVTALNEPRKTLAERQRLKKKQQRPQQQGGPNDEELQRTIQEAEQCLE
RTIVEILQVAPETVIRQLTTQRGTGSRLAVQLRNCVMHLINDGQSKLNWPLLKQCLLLFSRMDVAQSWFEKLSWGPLMDK
VAGWEEGEMKTEALALMAQVQEIGQKYKAPEEPEGERQSEGSGKKTTQARAPTKQSNQATDSKTTAAAAASPSISKPTST
GTSKKPSVLVTNITQQKSMASGAETNGNNNYTKMIEKSAEKVASSSAGVKRTREDDAPASEIRSSKKPTTTTPSIITTSV
TSGGQKASANASVKSASTKPTATSASGSTTAPAKPRSTLLLPGKTRPAAKPVNRAETTKTDNLQKTPGKLESGVQTQSSK
TELPKQSQPSRSQTTQSKTTAATITSTSALTTAKPKPTESTKQTSSGPSRIASLMAEIDEPKKVNAPDVTKTPILLDPNE
TPEQRERRLRKEKRRALGLRVAFKSGDSLVEVREFVPFPEEVSSTARSVKAGGRDKNFEESQMMRRLSAAKGITTIDIDD
REWPDLVPLNFAAEISQEQREKTLETRGGLKTFETEQQRVMRERESTELMAIYHSRADIPPNPRSPPYDGPAYPGGVEVR
LSPANAHYDEMMQRAYERKHWGPYHAARAALGRLANARSQQSARTPEQWYDSDAAVRRDQQTLELLASDRARNWQEREPH
NSTRYRLTEEEIERDPALRQAFNAVKAVVEKFRSEQAAQETQQQQHGISQSSSTASQTATTAAPDYSTTWAQYYAAQQQQ
QAWYAQQQGLYAQAAQAYAQQAAQAQQVGHLQQQQQSADVNQQIVTMLAALGNQNVALDQNQLQAIVAALSNTQGQAAQP
DPQTAQYILNALTWAQQQQQQQQQQQQQQQQQQQQQQQNQNQNPIAPQAFQYQQQQGRQVQNYPGPPYGGPYGGHTDLYN
QAYGASSGSGHSQERDRDCDGGYGRDWADRDRDREERNNYSGHIRGSDRDRDRGKNGNGNVPRSLIGTKQCTFWVKGQCA
KGDKCTFRHD
>Gene005761|mRNA13040|coding|scf7180000011821|1295038..1298732|+|CTHT_0062680|o||17.08 kDa
MLKATYTVTEPHPTVPQNSYTHAGRGGAGNFFRAPRTTPASGIPTPADLKPVTSNSSTSRRFYSGRGGAGNAHPIEIAQP
SLSFDEEYNRAEAREQRVARGMGYHVGRGGAGNIAKKNLEVEKEEVDGGNIARVSTASTADSLRSSLSGFGGFVKRIISH
N
>Gene005762|mRNA13043|coding|scf7180000011821|1301538..1304226|+|CTHT_0062710|x||17.57 kDa
MMTDANGRLGGLDARVDAAGRSREDLAERDLLTCCILGLERHEYPSGRILFWFHHQRESTARPGCTVHSPIIKQKSNNLS
RVRCFSPPHSLPSMTPATTAAPLDPRPRPSGIGFLICTWVSQGKERWSWQRSTYRATRVSRLTSGSREISSVPSPSPS
>Gene005763|mRNA13044|coding|scf7180000011821|1301538..1304226|+|CTHT_0062710|x||15.16 kDa
MFQPAALLAEHDASNDSSTAGPKTAAQRNRVLDMHMGLTGKGTLVVAAQHVQGDTGEQVDLRVKRDLVGALALTLVGDAA
VERVCRRLFGTVDGNVQLQIHRQGEADDVEAWANVGGGARGLDDEGLDGHCDGVTDPAVPFFYV
>Gene005764|mRNA13048|coding|scf7180000011821|1315914..1319693|+|CTHT_0062740|j||78.40 kDa
MSAEMSSRDYVMVNLNVLQMHKFTFSFPERQIKLTPENPSIIIGRASKTSSRGYDPAPDNAWYNSAVMSRHHAELTADFS
QKKLKVKDLGSLHGTFLNTNTLVHKEGPQIIGQEDFLRFGVSVWRGNEEFPPVILCVTYEFHTQDISENTGNTTTTGTFQ
VPDGSDDESGGCSDSDDEANNLCQTDIERAAKFAAPSCSKLNIVDLTPDARKPEFMNKAIHKTQTDPKVIDLSSTSGTTT
PINKGSPSVNTDKIKSSDANIMTKAGPSPPSSGDVNTSSSISGDSDEIPSPTGGFSLDADDNGLDDAEIDPGQDLSEDMS
DVFDESKDDEDEDGLEDGESMDIVDLGSEDNLDLGSREAGYEPSDDYPEVEDLVNPQDSPVVLSPLPRRERAPRSTSSNR
IERRLNNDDSSVSCIALPKPEHLSKQAVPRPDAASYLPSHTSPSLLQPAPSMVETLGAKTGKVDYFEAREVNKMILSAQR
AAMPRQISSVYALCNEESSADRSHSSCAFGPAAYITTNSRPSSKQQVSADNKAITDASRPSACTASAVSPPSAKVAEGSS
TTMSTETPSGVAAVSLRNPTSSSSRTYVGISDIVNSPQQLPNSLKRKADDISDTTQQEEQWAAKETSPQVMKDIMDTPLE
PVRPICTPPLSPALSSESSPERPCDMSKPSASLAQAIPTPSKSIPATPEPARPSKKAKLLRIAERVGYAALGGVTAGAMI
VGTLIYTAPTFN
>Gene000227|mRNA1305|coding|scf7180000011806|1582964..1587011|+|CTHT_0004520|j|mRNA1305, mRNA1306|68.12 kDa
MKELLDTDRVNFLVWRYLLESNYRETAAKLQKEWRVHQPHRQFDFAPHVNTYALVSLLNKGLIYEDYQRQFAAEQARLAA
PGTEIPEPRGVFGPLKYHTDQPVDEDEEDDEESEPEPEPEEIENPRKRLVDRPHHDLSQGSPAKRKRLSNGYDNGAAADS
ATTPMDVDHPAESNGHAYPSPLEGEQPESPLARTEGPSRGTQVEKVRDLTHGTVFLRLSSDESTEPSDNPIVLLSEWNPR
DPSVLATAGTDALARIWTLPKTSISGSAPDTISDEIANNHVTTPTRTSAASINIVEEDLPKNATISAMAWSASGEFLATG
AELGSKSRVSIWTASGTRVQGFDGLDSPITNLCWSPNNNYLLAISPDVSNGPENTGTLIHVSSPSTPNSMSHVLEHDLRA
DSLDAAWISETEFILCGGNLLVSFRCTEQGIVPMKEFATGKDERFSLVQFDCRSKLVATASDKGTVDIWDESGKRRTFPA
HDGPITSLKWQPLQSEPTEDERLLVTGGEDGSIMVWNVRGTDTKPKFAITMPPPLAVNNLSLSPDGQFIAVATHDRVLVW
QIDDHVLPKATWEPQPGWQSPNANGDTEDGIPCLDWDMEGNRLVYGLDNRLAIINFR
>Gene005765|mRNA13050|coding|scf7180000011821|1324535..1326509|+|CTHT_0062750|=||35.48 kDa
MSVILCTAGYDHTIRFWEALTGICSRTIQHPDSQVNRLCISPDKRYLAAAGHLNVKLFDIRSSNPSPLLTFEGHTGNVTG
VAFHCEGQWMVTSSEDGTVKIWDTRTGAIQRSYNHGSPVNDVVIHPNQAEIISCDRSGSIRLWDLTENICAHQLIPEEDV
SVSGVTVAADGSLLCAANHTGNVYVWQLIQAFDRTQLVPITHFSAHRHYITRILLSPDVKKLATCSADHTAKIWEVIDME
PAGPDNSEPRPFPLEATLTGHQRWVWDCAFSADSAYLVTVCSDHYARLWELSSQQIIRQYSGHHRGAVCVALNDYSEAR
>Gene005766|mRNA13051|coding|scf7180000011821|1330045..1333509|+|CTHT_0062770|o|mRNA13051, mRNA13053|8.61 kDa
MRESKVIGMRRSTVALIHCALLPSFPFFSMDKAKNRCLSGLARRAHPLEKSMTNRLTACHRRYISLFLNHTRPLG
>Gene005766|mRNA13053|coding|scf7180000011821|1331334..1333523|+|CTHT_0062770|e|mRNA13051, mRNA13053|8.61 kDa
MRESKVIGMRRSTVALIHCALLPSFPFFSMDKAKNRCLSGLARRAHPLEKSMTNRLTACHRRYISLFLNHTRPLG
>Gene005767|mRNA13057|coding|scf7180000011821|1344012..1345638|+|CTHT_0062810|=||49.02 kDa
MANKDDELIPQEEQHQATTTVKKRKSELAEIQVDLSAPEPPSKKARRLLKKGKKLPKKQSESGDENEEPAEDGKADGVAD
DKKKKKERSPYGVWIGNLPFSVTKADLRKWLVDNSGGVITEDLITRVHMPTNKPMAGSKRTFENKGFAYVDFATYEANTA
AIALSETELNGRRLLIKDANNYEGRPKKEEPEAAVAKIPEGRSSTKIFVGNLAFNTTEDDLWAHFEKCGKIRWVKVATFE
DSGKCKGYGWVMFEEPEAAQWAVKGFVKIRETVETVEDFMDGESKADGDGDTEMKDAKEDREEAGSEENAEDGDDETDSK
PEKPKKKELKEPRTRIRKWWVNQLFGRNLKVELAEDDQTRYQKRFGKGAKKKQKQEVSKKSTKSDTNAASKEKGSKSKEL
KEKTTKQEPSYATDINVARLTGAVVAPQGKKVKFDD
>Gene005768|mRNA13058|coding|scf7180000011821|1347504..1352293|+|CTHT_0062830|j|mRNA13058, mRNA13059|76.19 kDa
MAASGTQRKKLLGHRRRIEDEADDDCGVDSPADLDDDSVTDGSIGSDDHDPVDGSDTSNVDDASPTSPNARKSLGNGNGA
AKAGYRRNGNEDDVKTPPAETAQSPKPLIADSDTMMSQLTLGKKDDTEVLHFDDTEPKPKPPVKEAPVIVSSSAATQRHP
QQELQRRKDEEYRRRREEDPTFVPNRGSFFLHDHRQLGPAGNGFRRFPGGVRGRGRGTFGNHFASLNPVSGASDPIVTDP
WKHDMHEMVADSLPQPSRQTRYPPATEGPPNGNGIIPTAPKPETPINRAMSTEKVIGTVTVRVFIAGMSEAKLFPGVTLK
QYTKLPDHRPPLRRDKPVRISIPYHDPPIMPRYIFPHQDRSFIFIPRAMRPNQQRARAKAPRSVLGSGVFSRAASVFGGS
IYGSVYSPSVALSRRSSIAPEIGREVMLSPTSSAISRPPHSMEGGRPVTHALPPKPIPQEARPNVPVQQPRPQKAVSAES
IETSAQQASNAPSPYEQAFHQQVPPQLTTGGFSRDTHAQTASFQSQLAASSIPERAIHAAPFQPAGYAQPALYSQHTYAT
VQPQQGFYYPAPQTYTTNMPPSAATAPAFIPAAQQAATAAAQPPTNPADVPGGPPPPLPPPGPAPGPQNLVAQEINGMVY
YYDPSQLPMPLPPPPQFAPAAPPGQGPPPGPYGAPYGAPPPVGMVPGPDGYYYQQGVPAVPPTGMVYYPQ
>Gene005768|mRNA13059|coding|scf7180000011821|1347504..1352293|+|CTHT_0062830|=|mRNA13058, mRNA13059|79.94 kDa
MAASGTQRKKLLGHRRRIEDEADDDCGVDSPADLDDDSVTDGSIGSDDHDPVDGSDTSNVDDASPTSPNARKSLGNGNGA
AKAGYRRNGNEDDVKTPPAETAQSPKPLIADSDTMMSQLTLGKKDDTEVLHFDDTEPKPKPPVKEAPVIVSSSAATQRHP
QQELQRRKDEEYRRRREEDPTFVPNRGSFFLHDHRQLGPAGNGFRRFPGGVRGRGRGTFGNHFASLNPVSGASDPIVTDP
WKHDMHEMVADSLPQPSRQTRYPPATEGPPNGNGIIPTAPKPETPINRAMSTEKVIGTVTVRVFIAGMSEAKLFPGVTLK
QYTKLPDHRPPLRRDKPVRISIPYHDPPIMPRYIFPHQDRSFIFIPRAMRPNQQRARAKAPRSVLGSGVFSRAASVFGGS
IYGSVYSPSVALSRRSSIAPEIGREVMLSPTSSAISRPPHSMEGGRPVVRLPQPSVTAASAPPQPSGPATAPAPAESSVN
EQPQCQTHALPPKPIPQEARPNVPVQQPRPQKAVSAESIETSAQQASNAPSPYEQAFHQQVPPQLTTGGFSRDTHAQTAS
FQSQLAASSIPERAIHAAPFQPAGYAQPALYSQHTYATVQPQQGFYYPAPQTYTTNMPPSAATAPAFIPAAQQAATAAAQ
PPTNPADVPGGPPPPLPPPGPAPGPQNLVAQEINGMVYYYDPSQLPMPLPPPPQFAPAAPPGQGPPPGPYGAPYGAPPPV
GMVPGPDGYYYQQGVPAVPPTGMVYYPQ
>Gene000227|mRNA1306|coding|scf7180000011806|1582964..1587011|+|CTHT_0004520|j|mRNA1305, mRNA1306|49.18 kDa
MDVDHPAESNGHAYPSPLEGEQPESPLARTEGPSRGTQVEKVRDLTHGTVFLRLSSDESTEPSDNPIVLLSEWNPRDPSV
LATAGTDALARIWTLPKTSISGSAPDTISDEIANNHVTTPTRTSAASINIVEEDLPKNATISAMAWSASGEFLATGAELG
SKSRVSIWTASGTRVQGFDGLDSPITNLCWSPNNNYLLAISPDVSNGPENTGTLIHVSSPSTPNSMSHVLEHDLRADSLD
AAWISETEFILCGGNLLVSFRCTEQGIVPMKEFATGKDERFSLVQFDCRSKLVATASDKGTVDIWDESGKRRTFPAHDGP
ITSLKWQPLQSEPTEDERLLVTGGEDGSIMVWNVRGTDTKPKFAITMPPPLAVNNLSLSPDGQFIAVATHDRVLVWQIDD
HVLPKATWEPQPGWQSPNANGDTEDGIPCLDWDMEGNRLVYGLDNRLAIINFR
>Gene005769|mRNA13060|coding|scf7180000011821|1352630..1355254|+|CTHT_0062840|=||62.69 kDa
MAPGVTNGDGPSDRLGITVFSGGTAANSLVDVFNRIAEKRRCKLNYVIPISDNGGSSSELIRFIGGPSVGDIRSRLVRLI
PNQEDDREMSALKLLFEHRLDSDPLKAREEWQDIVESRSLLWSFISSPKRELIRSVLNTVNLEIVKRARPPNVFDFASAS
VGNMFLTGARLFTGSFESAIYLLSMICSIPPSISVLPVINSNFAHHICAGLADGTIIAGQNAISHPSAPTAVPGDSTTTH
HHLLHNIPTLALHKQVLLSQAQAQACSHSPHTTSSPTPNTFTDFTEDDDDEEDGANLPGSLPALRRPNIAFSKHHSADDE
EDLPARIERLWYINPYGQEIAPVANPKVVEALAQSRVVVYSIGSLYTSIIPSLVLRAVGRAIAFSDLLPGTASPVPGRLG
TGTPVGGDPGRSPALEALSHPPSSHGGGERGIRHKILILNSRIDRETGPRTNPMSAKDFVAAIARACVESRAPELVGKEE
VLRRCVTHLIYVDREDLVPAKEEDGVSNKEGDGDEGYEEEMPLMPKVEVEELERLGITCVKVRGRKEIVARRGKRRVVVL
RYDEQALGVALERIIES
>Gene005770|mRNA13061|coding|scf7180000011821|1357429..1362554|+|CTHT_0062850|j|mRNA13061, mRNA13062|66.70 kDa
MIKRFVRDGVIINSTTERLPPKTKPAPTETPKPATTSASPPRTFPTGPAAPVTSVTPPIAPPVPTMTSERIIPVFNDFLY
SSMRTCNCCVRDFPEVAFVHCTTCEDYDLCRSCFAKNRHGHHPGHAFVPAVEGTRLEPEVARLLAPGRGVIHNALCDGCD
NTIRGVRHKCLNCPDWDYCSQCILNAPVIHPGHRFVPIYEPLEQADSNANFRFQSRPVHFGICCDGPLCNNGPNSNRYIV
GDRYKCAVCHDTDFCEACEASPANTHNKTHPLIKFKTPVRHVSVTTTGENEHGRQMPPMGDRRVPRPRAPESAPHQCPAP
SNVGNVQTVVDVKPIEPEVPVKEEKVEEKVEKKPEPVVEKEPSAEELEATFVRDTVQDGTVLAPNHLFEQTWVLRNTGKV
AWPAGCSVKFVGGDYMGRVDSAHPAASKEVEESCESTVCDRAVQPGEEAPFTVLLRTPYRACRVISHWRLTTPKGTKFGH
RLWCDVVVEKPKSRSPSPAPAFVEEKAKEVSPEPEPATSQMIFPKLDRESPVMSVHEEEARSEGVPTSVAVPSIQDEFED
CEDVDWPENGSEDGFLTDEEYDVLDASDEEFSMGLHPSTSKQK
>Gene005770|mRNA13062|coding|scf7180000011821|1357429..1362554|+|CTHT_0062850|o|mRNA13061, mRNA13062|66.70 kDa
MIKRFVRDGVIINSTTERLPPKTKPAPTETPKPATTSASPPRTFPTGPAAPVTSVTPPIAPPVPTMTSERIIPVFNDFLY
SSMRTCNCCVRDFPEVAFVHCTTCEDYDLCRSCFAKNRHGHHPGHAFVPAVEGTRLEPEVARLLAPGRGVIHNALCDGCD
NTIRGVRHKCLNCPDWDYCSQCILNAPVIHPGHRFVPIYEPLEQADSNANFRFQSRPVHFGICCDGPLCNNGPNSNRYIV
GDRYKCAVCHDTDFCEACEASPANTHNKTHPLIKFKTPVRHVSVTTTGENEHGRQMPPMGDRRVPRPRAPESAPHQCPAP
SNVGNVQTVVDVKPIEPEVPVKEEKVEEKVEKKPEPVVEKEPSAEELEATFVRDTVQDGTVLAPNHLFEQTWVLRNTGKV
AWPAGCSVKFVGGDYMGRVDSAHPAASKEVEESCESTVCDRAVQPGEEAPFTVLLRTPYRACRVISHWRLTTPKGTKFGH
RLWCDVVVEKPKSRSPSPAPAFVEEKAKEVSPEPEPATSQMIFPKLDRESPVMSVHEEEARSEGVPTSVAVPSIQDEFED
CEDVDWPENGSEDGFLTDEEYDVLDASDEEFSMGLHPSTSKQK
>Gene005771|mRNA13063|coding|scf7180000011821|1364719..1365837|+|CTHT_0062870|x||18.64 kDa
MISPVVSETMRTSFKSSKPICARCLAPSYTARLEVLKWVYSDRADPIWSTMTIYSGDFTGILVLVLSVLIPSGGGSTSGK
RFSKGVCETGPVTILSWPSFVMDTLTLIGDDIFSPKLLRMNSSRRFRPASPLRMSIAASQPQCVAALRIRSRWKSSMYKG
DLFAQFQPA
>Gene005772|mRNA13064|coding|scf7180000011821|1366328..1368799|+|CTHT_0062880|j|mRNA13064, mRNA13065|68.69 kDa
MAPAPPAGPLGSPSAPVSADSSLWDRISTWVSEHKAVVYTIAGVAVVITTAGAVYYIRSAPDEETTPRPSKKERRKRKQA
EKEAEAEKSAKAAEAAPSAKAASIEAANELPEIDENTVQTLTESQRKEYAQKLKEAGNKAYVAKEFHRAIELYTKAILCR
PDPVYYSNRAACWNALSEWEKVVEDTTAAINLDPEYVKALNRRANAYDHLGQYSEALLDFTASCIIDGFRNEQAAQAVER
LLKKFAETKAKEILKTKPAKLPSSTFVGNYLQSFRAKPRPEGLEDDAEIEEESGKGQLRRGLKALESKTGPGYEEAAEAF
EKALELGDLGEYEALAYNMRGTFRNLMGKHEEALADLTKSIELDPSLTQSYIKRASMNLEQGSPEKAEEDFAAALAKNPQ
DPDIYYHRAQLHFIKGEFAEAQKDYQKSIDLDSDFIFSHIQLGVTQYKMGSIASSMATFRRCIKNFERTPDVYNYYGELL
LDQGKFTEAIEKFEKAIELEKETKPTCMNVLPLINKSLAVFQWKQDFAEAEKLCEKALIIDPECDIAVATMAQLLLQQGK
VTEALKYFERAAELARTEGELVNALSYAEATRTQIQVQEKYPKLASKLAAMGQVMR
>Gene005772|mRNA13065|coding|scf7180000011821|1366328..1369663|+|CTHT_0062880|=|mRNA13064, mRNA13065|68.82 kDa
MAPAPPAGPLGSPSAPVSADSSLWDRISTWVSEHKAVVYTIAGVAVVITTAGAVYYIRSAPDEQETTPRPSKKERRKRKQ
AEKEAEAEKSAKAAEAAPSAKAASIEAANELPEIDENTVQTLTESQRKEYAQKLKEAGNKAYVAKEFHRAIELYTKAILC
RPDPVYYSNRAACWNALSEWEKVVEDTTAAINLDPEYVKALNRRANAYDHLGQYSEALLDFTASCIIDGFRNEQAAQAVE
RLLKKFAETKAKEILKTKPAKLPSSTFVGNYLQSFRAKPRPEGLEDDAEIEEESGKGQLRRGLKALESKTGPGYEEAAEA
FEKALELGDLGEYEALAYNMRGTFRNLMGKHEEALADLTKSIELDPSLTQSYIKRASMNLEQGSPEKAEEDFAAALAKNP
QDPDIYYHRAQLHFIKGEFAEAQKDYQKSIDLDSDFIFSHIQLGVTQYKMGSIASSMATFRRCIKNFERTPDVYNYYGEL
LLDQGKFTEAIEKFEKAIELEKETKPTCMNVLPLINKSLAVFQWKQDFAEAEKLCEKALIIDPECDIAVATMAQLLLQQG
KVTEALKYFERAAELARTEGELVNALSYAEATRTQIQVQEKYPKLASKLAAMGQVMR
>Gene005773|mRNA13068|coding|scf7180000011821|1380555..1385568|+|CTHT_0062910|j||121.01 kDa
MEGAFTHLGNHLVSDSAAAIKAGGSDELSNLDPDEHLLYGVHGGRGGGARTGLSSARRRQDDDDNDTEVLDDDDDESLAS
VPVEGMKGLKLKKEEEKELPPHACAYCGIHSPASVVKCLTCEKWFCSARGNSSSSHIINHLVRARHKEVQLHPQSSLGDT
ILECYNCGTKNVFLLGFIPAKSDTVVVLLCRQPCAASTSAKDMSWDVSRWQPLIEDRSFLPWLVQPPTDAEQLRARHLTP
PMIAKLEEMWKESPNATVADLEKNNGVDDEPHPVLLKYEDPYHYQNIFGPLVKMESDYDRKLKEAQSEDNLQVRWDMGLN
NKHLVSFILPKIESGDVKLAVGDEMRLKYKGDLRPYWEGVGYVIKIPNNQSDEVTLELRKSPNDKSVPTDVTTCFSADYV
WKATSYDRMQAAMKTFAVDEMSVSGYIFHKLLGHEVAVAPMKTQLPKKFHVPGLPELNHSQITAIKTVLSTPLSLIQGPP
GTGKTVTSATIIYHLCKMNNSQVLVCAPSNVAVDQLCERIHRTGLKVVRLTAKSREDVESSVKFLALHEQVRMHTGNPDL
RKLAQLKAEVGELSSQDEKKLKQLTRQAEREILANADVVCCTCVGAGDPRLAKMKFRNVLIDESTQSAEPECMIPLVLGC
KQAVLVGDHKQLGPVIMNKKAAKAGLNQSLFERLVKLNLTPIRLNVQYRMHPCLSEFPSNMFYEGSLQNGVTHAERIRKD
VDFPWPVADMPMMFWSNLGSEEISASGTSYLNRTEAANVEKVVTRFFKAGVKPSDIGVITPYEGQRSYIVSTMQNTGTFK
KEWYKEVEVASVDAFQGREKDYIVLSCVRSNDNQGIGFLSDPRRLNVALTRAKYGLVIIGNPKVLAKHELWHHLLVHFKD
RKCLVEGPLNNLQTSLLQFPKPKTAYRQPRWQQQQQQQQHVAGGYPNGRYGGMNGSVRDYETGSMVSYIPDDVSSIHSSA
LGGVGLSSAYPHIFSNFHPDQWPGLPGVHAGGRPGTKGRGRGAESVAGESVAPSEYTDAGASVIGGKGVGQGGASLGAGL
TETVHTARPASYSQSDRLKQYVETGGRMGVGNGYGRRYDDDEKSVSTAFASQIGSGFD
>Gene005774|mRNA13069|coding|scf7180000011821|1385825..1388110|+|CTHT_0062920|j||44.95 kDa
MTSASKSSTSNGAAAAPKPTTSGQHSRKASEPTSAQTPSSRLTSRPTSRPASSGTGTPSRCSCACDRPDSREDELANVNN
ELPSLELIRQIDNYQVLDQDGKAHSFRSLYTGKHVARRVLIIFVRHFFCGNCQNYLRTLSASITSEALLSLPLTTFICVV
GCGDPSLIKMYADATGCPFPIYTDPSRRLYEALGMGRTLALGERPAYMQQHLLVSSAASVLQGLKQLGKGKVHKGGDAKQ
VGGEFLFEPKSLVDAVRKNGNVLGAVASPVEGLPRDVLFSQPGDEMKKGGGERPGSRREEASLDGKFEPDGDGEDKVVTW
CHRMRNTRDHAEIPELMEVLGLEGYGQPSEDEERWRKALTTRKGKGMSLAGQMGLIKGLRTGEWKDENGVKKKEDVVTKE
SETVPLNEKAEKASA
>Gene000228|mRNA1307|coding|scf7180000011806|1590728..1593045|+|CTHT_0004540|x||18.61 kDa
MANALRFLFTLSSSPSSSTHPAVSSPLPGPPRIVRSLLASRSSLTSISIAFTIASTSFPSSPPSTLATTLLACSAFPTIT
SQRGVSGIQTIITAWNTAGTAPSPTIQRQAVSSPPYSPRSQPMTYAATWPSVTKITFIVTNWPRIAAGASSARYSGVTAL
AAPTPMPTTDRPKVMANTE
>Gene005775|mRNA13070|coding|scf7180000011821|1392662..1396943|+|CTHT_0062940|j|mRNA13070, mRNA13071|74.03 kDa
MSKDHKDLKGRAETLRQLQRKDSLTSLLSWTAGRTGIGIPVARPSTAPASYSPSSTNANPPESGSFNSNHNNSKQRRHSH
SGHTNSSGSFTIDVKKKTSPVVSLKEDNNSDKMSVKTAIKSDSEKGSAPSAGARRPNTPVRYKYPHHSPQRPKSILRNPK
PDVSKRPRTPSASSSSEEPGQTTPPLSPSSSTTTSSDAPATPPLSPSLNNKFPQSQTQNKTPREPTVRFAKATIHHIEVY
SPGAKLLPVKRKSRSTLSYLDPSWRSLPKNLTQNPVKWRRHQENQKAMGRYWRRTEEEEQMWRREMERRAEEEARAYRSE
PAARPGSPELNIWVNGGKLASAVVDDKWPLASETEEEELREQDEEKDKLEEVLAEDEDEVDKLEEVLAEEEKTRGPEQSL
DEKKQEDEVSGTKSKSQTDEQTQPTQQHKPQAAPTLDHPTNSYLPLTEPPQLSSPTSEHQQHSTSPSSPSSTESTSPPPN
WNPSSTPLKINPFSKPSDERLPLLERRASAPALTALRTSSSRYRSLSRSPARMERTHMGMASPVLKPIAMSVPVPTGTTI
TTTTSANGVTTTTVTYPTITTTTAGSTYTTTMTVGPAAPSAGPAVYGPGALLSQELIPSPSVSPISSPTLGPIPGSPMLG
PMAGLNLNGSASASGSGLNMASPRMHLRKSRLRNAITAKL
>Gene005775|mRNA13071|coding|scf7180000011821|1392662..1396943|+|CTHT_0062940|j|mRNA13070, mRNA13071|77.27 kDa
MSKDHKDLKGRAETLRQLQRKDSLTSLLSWTAGRTGIGIPVARPSTAPASYSPSSTNANPPESGSFNSNHNNSKQRRHSH
SGHTNSSGSFTIDVKKKARIESGTVRLLASINPAFQQRPSAKTRPAKTSPVVSLKEDNNSDKMSVKTAIKSDSEKGSAPS
AGARRPNTPVRYKYPHHSPQRPKSILRNPKPDVSKRPRTPSASSSSEEPGQTTPPLSPSSSTTTSSDAPATPPLSPSLNN
KFPQSQTQNKTPREPTVRFAKATIHHIEVYSPGAKLLPVKRKSRSTLSYLDPSWRSLPKNLTQNPVKWRRHQENQKAMGR
YWRRTEEEEQMWRREMERRAEEEARAYRSEPAARPGSPELNIWVNGGKLASAVVDDKWPLASETEEEELREQDEEKDKLE
EVLAEDEDEVDKLEEVLAEEEKTRGPEQSLDEKKQEDEVSGTKSKSQTDEQTQPTQQHKPQAAPTLDHPTNSYLPLTEPP
QLSSPTSEHQQHSTSPSSPSSTESTSPPPNWNPSSTPLKINPFSKPSDERLPLLERRASAPALTALRTSSSRYRSLSRSP
ARMERTHMGMASPVLKPIAMSVPVPTGTTITTTTSANGVTTTTVTYPTITTTTAGSTYTTTMTVGPAAPSAGPAVYGPGA
LLSQELIPSPSVSPISSPTLGPIPGSPMLGPMAGLNLNGSASASGSGLNMASPRMHLRKSRLRNAITAKL
>Gene005776|mRNA13073|coding|scf7180000011821|1405088..1407358|+|CTHT_0062970|j||68.29 kDa
MLKRTISSARFLNTTALLGWTCARCRSQLLPPLSRPIQTLIRARAQRAAARRHASTTTPSATIPKMGRSKPRSRRTAIVL
LASAGGGILAMLAAAGEDVKNGYEALERTGRVAAALVLCINDYRSTLNEREKIQDDEEKERLLSACHKRCALRTLKVLEQ
NGGIFIKLGQHLSAMNYLLPPEWTTTFIPLQDKCPVSSFESIEEMFRTDTGGELWDYFSEFSPEPIGAASLAQVHLATIK
ETGQKVAVKVQHPSLEQFSKLDMSLTSFTFSTLKRFFPEYDLEWLSSEIEVSLPKELDFRCEAENARRTKEYFSRIPELP
LVIPDVIWAQKRILVMKCETGKRLDDLAYMDAEGIDRDEVSATLARIFNEMIFGDGAPLHCDPHGGNIAIRKNASRGLGR
PNFDLILYDHGLYRDIPTDLRRSYAKMWLAIIDGDMERTKKYVGEVAGVGEDKFQLFASAITGRDWSVVSSSIMKPKDPS
EQKSMSTALQEGLLVDLVQMLGQVPRIILLILKTNDLTRSLDENLQTRQGPVRQFLILARYCMRTVFREQLDEIRAHGSL
CWPPNAIRVLAAWLGFLRVEMQLRAFEMWVGLRRLLGLRRIEFV
>Gene005777|mRNA13074|coding|scf7180000011821|1407737..1408386|+|CTHT_0062980|e||14.57 kDa
MRGVISNLLAKPKPDQRPSFRVLPPTNNQFHPSSIKTAYDSLPVPLPPNFLSCDPSHLPPDSKPITLTPINFPASGFPEY
DGCVAMVLDHVLSPSECKTLLQLAEQSVPEIIKAVNQGNSAWSLALVKCRRRV
>Gene005778|mRNA13075|coding|scf7180000011821|1408544..1409116|+|CTHT_0062980|e||14.69 kDa
MMMMMMMIAHCDGSYTAHPDPFRPVKTLFTVHLYLNDSQAEDPSAELAGGSTPFFSPDETRGLDVHPKAGRVLIFQHYRL
VHSGDDVRTGTKYTVRMDLLYEFVPKEDLDDEGRKVQDTDMVQDTDIVM
>Gene005779|mRNA13077|coding|scf7180000011821|1410014..1411491|+|CTHT_0062990|=||29.88 kDa
MHLAQSSKLKYIPLHIHSFAHTHPSKRPHRRSQHHERQNRRPRLIPSRRRLDLLRERIRPRAGHRIAFTRAACAVRQRRL
AVLHQQRRHRAQHIHLLPGALTPVVLPLHPLEPTCATVLLASACRHGSLGAGPQNGKYCVPDERGNLRGGRQPAVQISFK
REHVGRTRHVLLARHLISNVIPKESSQRGVNQPIHARCPYIAAVGVIVHIGGAKQEDGVVVGELGAVDVGAVLLDMSAVV
NVVILVDVADTDHPVPGLFGPVCVGLVACVAG
>Gene005780|mRNA13078|coding|scf7180000011821|1412656..1416636|+|CTHT_0063010|=||10.56 kDa
MSPNVYADLRISALASSIDRSIGVLTFMPRRASKPPPQSPHPLASVILAAGQPTSGTYPAKTTVFTSTTTLSTFKEISTS
RPSNRRSCCKSTCKWLIL
>Gene000229|mRNA1308|coding|scf7180000011806|1593479..1594990|+|CTHT_0004550|=||39.57 kDa
MDPRPIPPQRDSWFAPLSIDLLVKVLKTTFFHPFVAWIIPLCFRAQNLPWDAPKTLAAIVWASFISLCWVANVVNQRIAY
GLPREVDLSEEVIVITGGASGLGLLIAEVYGMRGATVAVLDVEEMENGEARGVTYYKCDVTDKEQVAKVAAQIERDLGTP
TVLINNAAIVIGKSLLSMSFDEVEKSLFTNLISHFYTLKTFLPALARNENGGTIVTISSVIGHLGAARLTDYAAAKAGIT
ALHKSLTAELAQTHPNIRTVLVTPGQLSTPLFYGVQTPNAFLAPVVEPVDVAKEIIAAIDGGRSASVSMPLYARWVDWYN
VLPASLQRIARRLSGIDTAMKTFVGRNGFKLQKEKKEVAIQAF
>Gene005781|mRNA13083|coding|scf7180000011821|1425435..1426789|+|CTHT_0063030|=||24.84 kDa
MSSRIAPMSRLARAFSTTPAVSRPSQLLHNTSKTLAGASRKSKLPADEETNATANYSTTSTSSPHRPSAVNNTLPRRSKP
LPFMQTFHHSAPKPKPAPPITMDRMVLPNLWAEPAEDSTDFIRVPLLPDNRVPPPPQFRPVEPEPSPVPASEIVVVASDP
QTVLPSALTEAEGMGIGIDGVELKFAHLLGREEEQAPELGQGMIRDMWKGLMEDIFGAEGKQGKSGPAPAA
>Gene005782|mRNA13089|coding|scf7180000011821|1433200..1435229|+|CTHT_0063060|=||35.96 kDa
MLSRGAVTPISGYPIQGPATAMLMSSATAQQNELAVLHQHIQETVNKRISTLDYLRKAHEGHIYWFNTLLFDKPDLQRMP
YFDSRKLARRATNYLLLGISLPAVIDLNSNHPVDFLRSLNHLLTEFDSFQQNHSETGQPPSTLARARLPQMFRRAAAPVS
KGRRSSSAAGRDTGDSLSGGMSALELVDSNTGTVASGTSASATSSATGTAPGSAGPTAETAGVMAFSSPAAHDSLDLLPG
EEYTHLLTPTLPFDPDFFETFATLCDVLIDTYNRLLALVPTPQACSGPVGELFAKADSKVRKLLVQGVIKEFEETSRAGA
RAEVAGIGRVVLSGLM
>Gene000230|mRNA1309|coding|scf7180000011806|1599686..1603057|+|CTHT_0004560|o||64.24 kDa
MPPATPAPTFWDSDTIERTVTREFVCSHLIPEEIAKLDQTPSFGDGLTDLTYWEWINQKAKRFFLILVDLDLPDQIFGLI
DDSWEDEDLPIPRDQVERLALKASKDEATEWKFYLRQYRYLMRPLNEGEHLNYDDDEIVPVYFADKKHMGVQSQPLTKVV
LPNHPGAIFSRAKVTLGPGRMSEEEFMCEVENLKALQHDHLLSYWASYIHRGCGYVIFRQAAEYSLKSLFTATPSCFKKL
EKKDRRQTVMNWIFCLVDTICFLHNRGLVHGNIKPSTVMFTEDNQVFLCDYNHFLTQLLSGQLESDANSFDKEVYDYSAP
EMWLSSLPSSPMSFRSAKGRPTPQAADIFSLGCIILELLSFLAKKHGKPFATHRAAKNKMGSRGAAVPDSSFHKNLGQVE
SWMNQLAHDLAKKDDPTFKGVPMMLHVVEDMLSYYPAERPLANEVQTRTYQIVTNWCGITEPHCVHKYGEWEHTFSSLSL
GSSYTGSKSTISTARSSRPSSGGNLSSGASSLSSSYIQPGDEYMRGAVRDIPEGKAVPRKFADEKQNHWKAQGHSFWDLS
YVQPV
>Gene005783|mRNA13090|coding|scf7180000011821|1437189..1438087|+|CTHT_0063080|j||19.58 kDa
MDSESDANLLLALDLSDSEPDEAAAPKGQTRAERSALSDAAFQALKETYKPKVENGELCKALLQTLPQHTKQQLPKPTAQ
ALLHAVEELYFFRRYTKAIAFIHEVLGEEDNDANTNEDSKAQDESEGQSSGQGVKVDDETRKLLMYYKAKCRARAAELKS
KAPPTIDGRKDRPVECA
>Gene005784|mRNA13092|coding|scf7180000011821|1442717..1444156|+|CTHT_0063110|=||34.16 kDa
MPLRYAQTGAVLRRLATPRFFSTSSARALPTHHEDLHRLHAAKNHYEVLGLHYDATPEEIKKSFYTLSKRHHPDLHPHDP
HASKRFMLISEAYAVLGNVEKRARYDRDVLRRNPHTAHPHGHRQGASYHSTGPAGGRPASGLSSRRRTTFTGPPPSFYRS
GGWGAHGAKRRAAHEESTGFGFYGTAAGSGSSSSSSQTPGGRGPHPYPGTGGFAGGMGPGQSPYRPFDPEVPHFDRHAHE
MAQERRNAEHRMQRMARERGINLEDSQSSTTMPFWAAALVLGAVVGGPFLLSGVWEKMNRKEGHGKRNGR
>Gene005785|mRNA13093|coding|scf7180000011821|1452515..1454356|+|CTHT_0063150|j||37.05 kDa
MASNTDGVGAAGAHKNLAETPTVPSSKAEEKKPVTVEAVVDDGDIPDPDEDDLDDLDDMLNDFSAVNINQSAAAAASTTA
AGPSSQQAPGAGAEEPVLSEEEFARQLQAGMAELLGELERSPEVQAQFESIFRELGAAASASAEEIAKNPPPGAAPVAGS
SGSRPSTSSGPSPADAASFQETIRKTIERMQQSGEQATAAAAAEGADDFLTELLKQMQSGALDGEGGEEEFSKMLLGMME
QLTNKEILYEPMKELHEKFPEWIEKNRGKVSAEDLQRYEEQQTYVREIVAKFEEPTYSDENKADREYIIDRMQKMQATGQ
PPADLVGEMPSTQDILNMPDESCNPQ
>Gene005786|mRNA13094|coding|scf7180000011821|1455893..1457630|+|NA|u|mRNA13094, mRNA13095|51.49 kDa
MPPPTTPAPSRFLASKRSNTQSTSQKQTPNAPNSGQFRATPRFAFSTPRPPPPSSSRTGPFTNRALSLKPEPPRTLSVRE
IIESSPVSPQDGSPSQFPPVRDSLPEPIEFESSQLPESSPPDGYVHQEGRPPKRRRISIDITSDIESVVSESQSKIQELD
ELPDVVDDEFEEDVNAGEDVEIDDPDDYDIHHGAEEGDVIPETTPIASPSHFSHTPISNRSQSHNSLSPPLSPHPSSPDQ
PPDSPRHILTLTPRPKRINPNMNFHPAPRFFNKPSEPPDPHISLLAPLRPPAVLATPAVPDSVAAANPDLLFSPAPHQHR
RKSGGTGGYIAGGLAAEVRDWLVGVKEGEAKAGLGGLKNLVGPWNEKVGILKIIVKEVRSSGQGVGAGMTLVFGRIFPEG
NGEMDRGVKMILAGKGDLDGYEKEKTDGSDVILGTTIVPATVIAVLPPAWEIQLADGPWAVAYRWTVVKGVDERQPNG
>Gene005786|mRNA13095|coding|scf7180000011821|1455901..1457624|+|CTHT_0063150|p|mRNA13094, mRNA13095|22.88 kDa
MNFHPAPRFFNKPSEPPDPHISLLAPLRPPAVLATPAVPDSVAAANPDLLFSPAPHQHRRKSGGTGGYIAGGLAAEVRDW
LVGVKEGEAKAGLGGLKNLVGPWNEKVGILKIIVKEVRSSGQGVGAGMTLVFGRIFPEGNGEMDRGVKMILAGKGDLDGY
EKEKTDGSDVILGTTIVPATVIAVLPPAWEIQLADGPWAVAYRWTVVKGVDERQPNG
>Gene005787|mRNA13096|coding|scf7180000011821|1457955..1459809|+|CTHT_0063170|=||46.28 kDa
MTVNLTMPCLLTRRLPWSSTPSLLQPMRFRPQWNFRKSYSTSNKLSDPLRILFCGSDDFSCASLHALYREYRRNSALIRS
IDVVVRPAKPTGRGYKELREVPVQKLANELGLPVHVRDTFTGWNMPQPEGDPINLIIAVSFGLFVPPRLLSAAKYGGLNV
HPSLLPDLRGPAPLHHALLHGDTHTGVSIQTLSPTTFDAGTILSQTPPPGIPIPRDCTLVQLHNLLAPVGAEMLVDVLRQ
GKHVPPHEDVVENDVKGKEGLRHAPKVEKKDGEVRLVGTPSGRTAARDAVLRERVLGAVWTHVRVPGKKVGDEGVVKRVI
LGELSEMDGWNAPSELTKGTVTFLQQYPPPSAGSSPEAQKQQFTPVPLTTYFFLPSDAVPKGPGAGAVAVHMPDGSWLCI
GRIKVEGSTAKPAAKVMRSLLSVAQ
>Gene005788|mRNA13099|coding|scf7180000011821|1461724..1462950|+|CTHT_0063180|s||12.19 kDa
MLSSNTGSGSFTSNLVLKFSSDAMLLLLERRRALVKLNSSSSSSSSRLPQLQRPAPFFLIFLGSASGKPCLPKYLGICSC
GAAMPLARAAWSLSLYLWERVILINGYEEPMI
>Gene000231|mRNA1310|coding|scf7180000011806|1604807..1607215|+|CTHT_0004570|j||17.94 kDa
MRLSWLLPILLNVGPSRITPADGKDVHRGYDWLPPITAYRPEPIAIQVAIPLTANPIIVESILDSFDSKARLSLVTPDVI
ASPPEAVPVPKTRVLGKEALDQLSPDTLLVPQHHHHHQDEEQAQAPTPSQDPSSSANEPKAPMPASKALMNMSAGLACVL
VVFSFL
>Gene005789|mRNA13103|coding|scf7180000011821|1466045..1467682|+|CTHT_0063190|=||36.03 kDa
MSPPSLTIDLTPDLDFSPATTTTQQTSNNGQQQRTLLLAPPSLPALGAQGEARLASLFALYPRAATDLHMLDRLVSGLVT
LPSATYDLILILTGTLVSDEERQLLRDRTLWNKIAGAVKPGGIVKGEDGNAVSLTGDKDVVKEAVLAGLVVRDGGGEFGK
PEYAEEEVVPLKLGFGKKKDATKPAQPAQTQAPAGVGFVDFNDDLDLDAEDDDDVIDEETLLTEEDMRRGPMQPPPECAP
KLGKKRRACKDCTCGLAQRLEAEEKARREKAEAARNALKLKSEELTELDFTVPGKTGSCGSCYLGDAFRCADCPYLGLPA
FKPGEEVKILNNAAQL
>Gene005790|mRNA13104|coding|scf7180000011821|1471608..1473388|+|CTHT_0063210|o||40.76 kDa
MFQCLGLGTHETGGCGEDWYHPGCLAGLGPEWYKDLPKDETKTKVKTDDQNGLPTIVEDAGAEQQNGDVVAEAEQGDEAA
PEEGEEEDDPPMPPGFPDEDEFEGFICYKCLDAYPWLKRYAGAPGFLAPVYYKPPSEASTNSPEVADIKREELPAAPLSN
GNSSSKKRKSSDDPSADDASDSQVMKRPRSEASPLPTPTDSQPTQDPSKATCKLSSLPPAPPGRFSLFFKSDFRAHLCHC
PQCFPLLTPHPHLLEEEETYEPPLSSDGGDPTNPQGGTSSGGSLYDRGESALRTIDRVRAIEGVMAYQHLKDKLMPFFEE
FARSGKVVSAEDVKAYFAKLRGDEEKERMARVGAERSRDGQGEGDNQREQSGY
>Gene005791|mRNA13106|coding|scf7180000011821|1491134..1493742|+|CTHT_0063260|=||72.86 kDa
MTPSRSWMRALMGSLRMPTAVAALLLSCAASLAAAEKSAADYFVHSLPGAPEEPPIKMHAGHIEITPEHNGNIFFWHFQN
RHIANRQRTVIWLNGGPGCSSEDGALMEIGPYRLKDDHTLVYNEGSWNEFANVLFVDNPVGTGYSYVDTNAYVHELDEMA
SQFVTFLEKWYALFPEYEHDDLYIAGESYAGQHIPYIAKRILERNKQPNIKYKWNLKGLLIGNGWISPREQYEAYLNYAF
EKGLVKKGSDIANKLEVQLRICQKELAVGPAAVDNPDCEKILQDMLMLTSNVEKGQRMCYNMYDVRLKDTYPSCGMNWPP
DLKFVTPYLRRTDVVNALHVNPNKVTGWVECSGFVSSNFRPVKSKPSIDLLPDLLAEIPILLFSGAEDLICNHLGTEALI
SNMVWNGGRGFELSPGTWAPRREWTFEGETAGFWQEARNLTYVVFYNASHMVPFDFPRRTRDMLDRFMGVDISSIGGKPT
DSRLDGEKGPETTVGGAAGNSTTAKQEEKEKLDAAKWEAYRRSGEIVLVIVIIAAGAWGYFVWKDRRNKRHEGYQGLAGG
ENGSAGFMAHHRRQSSLRQQHRRRDLEAGDFDETQLDSLHVKSPTEGNNAAAGRESREMYSVGGVSEDESGDEEAVNKGK
GKERAENGGL
>Gene005792|mRNA13107|coding|scf7180000011821|1495699..1498783|+|CTHT_0063280|=||81.54 kDa
MSTPIPTPGRNPLQGRTPSQAHGAAGTPPVSTPFSAAQAVFSPNGPRSSPQQFKRSPATVGSTTATGGRPPSAINFDSPS
ASAALGALQPMTPGMDMTIRSLANLGRASEDERAKRLEEVIHILSKSKGLVSEAGLERLARSLELEFMWESSMGSDNKRT
LIVAGSALELLVEFSQDVVQSVTLNFPDSPEIVTKHAQKAGEILFNDLRLAPGQSPLTKSLARFAANFERLAVLDKLSIN
PGLNLYEAVADVYESLARLHAWELQKLREDPSLAGKDDEYLENLVLCTKSGKPAMNDRGRVGLALDYWKEKHLLRTPDAE
VASWIADNERTWSILIGCAPLRDLSINPVRISDKWIGPNVVKTSLPDGLHTGEPIIDWLDPEPTFIPATDQQQQQQQQQQ
QQQQQQQQQQQADAPLLPPRLPEVAFHAVFDPPVHIPINLWQHLQEMGCVLPDETATQPFQQHHFRSFDSLVIPPPQGKE
TDATETRVFSCRKKTPFVPRRSGVRNGEGATQKMEYRIHQNTLFVPKPVMCRTLTEMSFSHPQQLVSILPYLRQYAFLAQ
LLENSFKPGPALQLPTDPNADTTTSKPTPNAKASHKKLDDFEAFLAKHSSHSGPISNMTPSQHQPSSDLSIDVTLRLVLP
SPKLQIVFPLHATSKEEVKGKIAHVTFAVRENGRLEVEMQNMIEEEGDQMEGVKTEGDEDGEEKKRRRPQPGDLARALEV
LEDVGKWAEFVRTRWV
>Gene005793|mRNA13109|coding|scf7180000011821|1500831..1506589|+|CTHT_0063290|=||127.27 kDa
MSYSSTSGGTLTLPSPTHPHNVDVSSAVRSLRRSLSRSPSKFRLSSTASPTLTSTPMTSSIFRQPLTPAPTDRSLFSDQP
GPATGASSTPIPATPAGPAEPSSPKAAAFTAPPPLPAATPLLRSNIKLSLRSTRSAKPITRPLGRQRLSPRKSPLKRVFG
PAPDSGNPIPSASSSSSSSSDCEDNDQENLDLPSGAESPIELSPTARRSSERRSFERANRLSFSLESNGSGKSGMAKFLD
NEDKSTFPSISVSPLKRSDAAMSVDQPTFGSPVAKRRSLHGISGVSNGVSVFDQNPASTTPTNMATKDSSNGAFDTQDDG
NQEYRLTGTTASPFRDPVASPTPTVMPKRTSSLRKSTLQQRLGESRGALSRRAGEKQISQLADGASTPIPRNRLRLSLDH
YTPTEERVNLFGSPAPSSSLAQPAPRPANQPHPLSRSLTQSSSSSSQPDDSPTHVPVSHIGERPRVPLNFSKSLPPGSQR
PTSDSQMTPQYKQAKPLQSAFLSTGLVSKMNRNPDLLPPKHSGFKMSQMPDTPCKKQPYNSNTFPPQGTSGGRRQRISLG
SPSTPFSGLVAPIRENNPFGSQDKSGSFLFQQVRNGPGRKSSVLSLDGDELVGSHDDFPPPTPTKNVLFNKSSTTPVPSA
RDEQRESYTPFGTPVPGFGLGRIDDTPSKIGPTQKDRAVEGITRPTTPFSGASPSLSFSLGLNNSRSQPASFATPAPNRT
GPASFGVFGQYTRNEATKTPLGKENRPPQTPQDGSVMPDPCSRSISARPPPATPTGSQPPSLFSSVIDRRLSVTPQNRHG
PVEVDESLMSRFDKSELIGSGEFSQVYRVVKASAPSMFLTGFSTTPRTPSSPDDNSRVFAVKKLKLPFHSAREREAKMKE
VHILQTLSHSSKIVQFIDSWEHNGHLYIQTEYCSEGSLDAFLREIGQCGRLDDFRIWKILLETTQGLMAIHQAGFIHLDI
KPANIFITFDGYLKIGDFGMATSWPAPKGIEGEGDREYIGPEILLGQYDKPADIFALGLIILEIACNVFLPDNGPTWQAL
RNGDMSVVPPLTPGEAGAVLRDANGVPICNDSGVSMPDEDSSFAFKGMTHDASNLFGSQRRPELREPPPFLADPNHPHSL
DNLVKWMIQPNPKDRPTAEQLLASEPVTWISSRRAAGATVFEGNWGPQVGPSVQEGSDTEMTGV
>Gene000232|mRNA1311|coding|scf7180000011806|1618138..1620479|+|CTHT_0004610|=||48.10 kDa
MAHQTPTVVMDNGTGYSKLGFAGNDSPSFVFPTAIATKGPAGGSTTGSGRPPVAQKPSFLTGGAGPSGHLSAKRGTEDLD
FFIGDEAIAAASGPGYGLHYPIRHGQIENWDHMERFWSHSIFKYLRVEPEDHYFLLTEPPLNPPENRENTAEIFFESFNC
AGLYIAVQAVLALAASWTSPKVTDRSLTGTVIDSGDGVTHVIPVAEGYVIGSSIKSIPIAGRDITYFVQSLLRDRGEPDS
SLKTAQEIKENYCYVSPNIVKEFSKYDRDRSYFLKHPVIQPGGRQVTVDVGYERFLAPEIFFNPEIYSSDFLTPLPVVVD
QVIQSSPIDVRRGLYKNIVLSGGSTLYKDFGRRLQRDIKQLVDERIRQSELRSGGAKSGGLEVQVITHKRQRHGPWFGGS
LLGQTPEFRSYCHTKAEYQEYGPGIVRRFALLGGPGGS
>Gene005794|mRNA13110|coding|scf7180000011821|1512466..1514100|+|CTHT_0063310|x||15.81 kDa
MHPIRKRLLLWLGFSLHNPVDPDTAHLDIAIPSAGYSNPVRSARINIRIIFPILQLSLPPAVNHALHNYRKPGQPTIPHL
QRKPHICHAQRAPLARGLGLDRQKPHLIPADLTPLEGLLLFSQLLPIPMRLDPAAAQAEAGTP
>Gene005795|mRNA13111|coding|scf7180000011821|1514475..1515346|+|CTHT_0063310|x||13.35 kDa
MGSRSMRGGTRLVFCGLLCADDADADADADDGTDTLMEPDLPGKEGVERPMDGRLRAAGLMSTMRVVTRGVIDVWDSFAG
GDEVGDDDGPIDATTRCAHSERCGHWSFNNMCARLGCWAAACEVR
>Gene005796|mRNA13112|coding|scf7180000011821|1518879..1520309|+|CTHT_0063320|o||33.11 kDa
MTPAQPSAPVPALSPRKRRAAPAARLSPPRIPVPAPAKVTADAPTAPPSNLSPTKEPATPLRVFGPVWSPSLSKGKAAAA
SPPGVRVSKQSPTKVPTMQAGRGISPPWVGRSRKVAPPETSTPRKRTSPTQIPSPRRAISPPRIPRPANASSPTTGSPAR
VRREGLAQVKKEMKQEKGQGNVGGDVTGPIAASKAPLKDGKAQQQIAVVGAGARFSKRVQQRQQQQLQQQQQQQQQQQQQ
QGKRRIGMAVQRQQGVNELKQGWKQGLVQKQEVIKSENNPKPKLGGKHEEEEGKIPCSPPWGIVVTQFP
>Gene005799|mRNA13116|coding|scf7180000011821|1530420..1534009|+|CTHT_0063360|=||60.46 kDa
MDAKRMSFPSASRKNPKILQDLHNSRFFHSFASSSTPRPSSIMDSVRKLETLSPSSRKPLHVGIIGAGFAGLRCADILLR
HGSRVTLLEARNRLGGRIHQERLPNGHLIDVGANWIHGTKDNPIYDLVVETKTPTGQLDEHTYVFDENGELLEVEESEEL
ATVMWEVIEAGFRFSEERTGEIGEGSTLKEWFEKEIRERVPEGTMGWERRRRLLMQMAELWGNFVGSPLDRQSLKFFWLE
ECIEGENLFCAGTYHKVLEKVAQPARDGATIRLQTRVVEILGRSATHTGNVAVKTAAGQVLEFDHVVVTCPLGWLKRNLH
AFHPPLPDRLCKAIGNIGYGNLEKVYLSFPTPFWLTPDPQTSQTVQGFCQWLAPTYAPQTNPNRWLIETVELASLPGPSA
HSTLLFYTFGDQAAHITSTLRSLPDQKSREQFVFEYFRPYYSLLPSYDPQDKNCQPTAFFATDWEGDELAGNGSYANFMA
GLTEADRDIEVMREGVPSEGVWIAGEHAAPFVALGTVTGAYWSGEGVGRRILDFSREGA
>Gene005800|mRNA13118|coding|scf7180000011821|1535279..1540774|+|CTHT_0063370|c||12.05 kDa
MILVRMRQTNRKNRGGLPRRCLLRERRSIRICCVNGRLLCPGIRPNRRLLRGSVANGRPTSARRGLSRTCDRRRGFRFRQ
RSLPRRVSIPRGLHPHRARGARA
>Gene005801|mRNA13119|coding|scf7180000011821|1540795..1543057|+|CTHT_0063370|c||69.03 kDa
MMAGDTRVEETSDGVLLSNTADSGALAGDSSSEELTVQENYFAQRRAVQGTAHRWNSAKNTYDRANDDKIRRSPLKVSVR
DVHVIWHLFDGYDWARTREVITKAVQDVEARAYERRRARGDRRRRGFDEEDEEEAVIEDFLFNSIYIGIPAGRDPKELSQ
AINEALHDTADTETVMTTPTTTTSARPMGHRRTKSKNGTLKLGRSKHHKITFELKGVNVDLVVFPPGSGETLNSIDVRVG
DLDIFDHMPTSTWKKFATYDMDAGEREQGASMVHLELLNVRPVPSTPASEIVLKVSVLPLRLHVDQDALDFITRFFEFKD
DNAAPSVPPSPSDIPFIQRAEINDIPVRLDFKPKRVDYAGLRSGRTTEFMNFVILEDARMVLRHVILYGVSGFDRLGKQL
NDIWMDNVKRTQLPSVLAGVGPFRSVVNAGAGIRDLIEIPIREYRKDGRIVRSIKKGATAFARTTGIEAVRLGAKLAIGT
QNALQNAEGLLAPPSSSGHHHHSMEDWDASEAEDLTPDEVPPTTRKTSLYADQPLGIVQGMRVAYRSLARDLAVARDAII
AVPAEVMETGSAQGAAKVVLRRAPTIILRPAIGATKAIGQTLLGATNSLDPGQRRRVEAKYKH
>Gene000233|mRNA1312|coding|scf7180000011806|1622919..1624337|+|CTHT_0004620|=||37.78 kDa
MTTFEIPSEQWAAVVEKTGGPVVYKKIPVQKPGPDEVLINVKYSGVCHTDLHAMKGDWPLPTKMPLVGGHEGAGVVVAKG
SLVEDIEIGDYAGIKWLNGSCLHCTFCRQADEPLCPHALLSGYTVDGSFQQYAIAKANHVARIPKDVDLEAVAPVLCAGI
TVYKGLKESGARPGQYVAIVGAGGGLGSMAIQYARAMGLHVIGIDGGDEKGQSVRSLGACAYVDFTKSPDLVKEVKEATP
DGLGPHAVLLLAVSEKPFQQATEYVRSRGTVVCIGLPANAYLKAPVFDTVIRMINIKGSYVGNRQDTQEAIDFFQRGLIK
VPFKTVGLSQLQEVYELMEAGKIVGRYVVDTSR
>Gene005802|mRNA13121|coding|scf7180000011821|1550056..1551975|+|CTHT_0063400|=||41.32 kDa
MSRQFQFLKTAARYLTTTAKMPLKDTYILPAAADMHVHLRNAPGPIAALVAPTIRPAGIDTVFVMPNLAPKPVTSVDEAV
EYKKALERYAPDVGYLMSLYLHESVTVEDIRRAKQNGVYGVKVYPRGATTNSQWGVISLDQFDPILRAMEEEGIVLNLHG
EVPSDAASGVTCMNAEEKFLPVLKELAGKYPRLKIVLEHCTTKKAVETVRGLGENVAGTITAHHLSLLVDDWSANVHHYC
KPSAKTPEDRRALLEAVVTSNGKFFLGTDSAPHDITAKKGKGNHAAGVFTQPFALGYVLHSLELALQRGDLTPAQITDEA
LAGFFSDYGRKFYGLPPATRKIKLIRDAAQIPESLKGENGTEIVPFLAGGRIWGVEWL
>Gene005803|mRNA13123|coding|scf7180000011821|1559923..1563448|+|CTHT_0063440|j||42.26 kDa
MNSLNIISARVSPPPSPGPSRSNSLTSISLAALNSDAEADETTGVVADALRSDDESELPQSPASPGLRSPRPAYLEADLV
SEPDEFVLDDAISDVVSDGRPAEEEDLGEGEGRDMPVDEKTPLLSTRGGGGGGDYDGTHFGEAKVLSPVDDPAWMVYPKR
FANAVMDSIRWLLSALTAPGVWLWMSLYDDTGKFAPLSQIRRVLFYREDDEPEPSLKKPGKVKPGGRVRQRSALHQMGQS
ALRRIVASQTPALLPPVCPPNPNLTLTAAASAGLLVASTRAQSLMRQATTARLPASAPSVSSCKPTRRCASARRIARPSS
RAPPLRRTMLQTRPPSRISPPNSNPRLPPLAPASPNTPRRPLLLARSSPAASRHISRVLNRLSDRAVARNTKRP
>Gene005804|mRNA13124|coding|scf7180000011821|1564206..1566298|+|CTHT_0063450|j||17.82 kDa
MSLHYLPAVKPSAIALGTFFNQSVELAVLSPLFGQTYQRAKAANTKEEFLRSREATGAAVAWTTSLVGSALQSYGVGALI
NATGTLSYRGAAYLGGLIFMATSAPTFFGQLFVEKRAWETVGVSVIAKLFETIGLSLVLTWWGTRTNPLEHSGAGGTPLS
RSPFRND
>Gene005805|mRNA13125|coding|scf7180000011821|1568072..1570143|+|CTHT_0063470|j||28.98 kDa
MFNLLSVADPSESPVTGASTPISQAQQPFSVHALRSEVMDGIEEILDEINQADDQIASFAEIQIHPGDYVLAYQPSKTVE
RFLVKAASKRRFTVILASLNPPAPGEEEQPYAALRKKLNAAGVSTINLASNGLMAYIPRVNKVIFGAKAVYQNGGLLVDS
GACIAAQAAHEYLKPVIALCGVYKFCPEDPSDEVSRGELGNPSSYVSYADGPELDSFEVENTTTDYIPPDLVDVYLTNLG
PQTRHHLGGIYADHYKIEDIGFSLQVGE
>Gene005806|mRNA13129|coding|scf7180000011821|1574378..1575603|+|CTHT_0063500|j||30.12 kDa
MSRPLEGKLAIVTGSSRGVGAAIATNLASKGANIVLNYTSPSSTPLASSLAQKLSEQHNIHVFPIPVDLSSPSGPATLIS
LVREHFTTHFPSKPFQIDILINNAGIARNAPIENVTIEDFEATYRTNVLAPLLLVQAALPYLPNDRSGRIVNISSVSSSC
GFVTQSVYGGSKAALEAMTRTWARELSSRATVNAVNPGPVEGPMYRANPPQFLEGIKGWVMHTPLMEVTEQDGNEVRQEA
EEFGGRLARTEEVAGVVGLLCSEEAGWITGQVVCANGGMVMLH
>Gene000234|mRNA1313|coding|scf7180000011806|1629175..1631959|+|CTHT_0004640|o||63.10 kDa
MKTTSLLTFGLFAGLSTAYSHPRQMMRWRRGFFNNPASSNVLLGTGVAATTSTATEDIVTDTAVATDILSSTSTESTAVP
LETGVSTSSSETTSSSSSSSSSSSIDSILLSTGIATEVPLSTGVETTTSVLLSTGVSSATESVITNAPFFPITNATTTAA
AGTGTGTIGAGITTLTVSTTEIRTITSCKEEVIACPTRTEDLATLPTEALSTVIVTDTVILTEVVCPVTAVPSISSSVIE
DASKGLITPSTTITGPTTTTATETPSETATESVSQTSTAVPIAITSSAVASTGITTLTVSTTEVRTVTSCRSEVIDCPTR
TEDFASFPTEALETVIVTDTVILTEVVCPVTEVSSISSSIIEEASKGNITPSVTLTGPAEVSATSTAVPIATSVDQDTTI
TRTLTSTGTRTVTVKKPTATVTPGTGSGSGSGNGNGNGNGNGSGSDTCVCDPTTVTITQAAATVTVTQAAVTVTEASTVY
VTLTNHINIPSTTITSAVVTTTAVPGAGEGEGEVDDECPTDIEEVVTVTSTATADIATETAVPEEETVTVTQTDAPSAEV
TESPSAETTETPAVTEATETATATETATETATETSTETATATPIVFPGKHKKFRNKFRPFHDAE
>Gene005807|mRNA13130|coding|scf7180000011821|1575779..1577018|+|CTHT_0063500|e||29.41 kDa
MTTTSPSRSQTLSTQPQPSIPTVNNATVSEVNDTADLFDDLLTLEDRFYNQGYEQGLVDGIAAGRAEGRQIGLERGFQRF
LEAGRLQGKAIVWACRLRAAQKIQGKDGVGEGIKRNGVEAGPREGDREGQTSSQQPTLTSTKEDQLSSPTTSSKPNDSSN
SQEYIPPSRIPLPPLISSNPRIERHITSLYALSETESLSVENTDEAVDAFDGRMKRAQGKVKLIERIIHEEKITGTNGEG
STNGGQKGRRTEIEEGRDGNAGRCSSQTRGV
>Gene005808|mRNA13131|coding|scf7180000011821|1578501..1580710|+|CTHT_0063520|j||30.87 kDa
MPVTTRSKRKADDAPAAEPAALPSTKRSRKPKAEKDGAEADKKEEVQKEKAATNGAATGEETAVPSVGDVINLDGFGGEI
ELNDGAKTTLKELVDKSKSGVVIFTYPKASTPGCTRQACLFRDNHSSLTSTSGFSIYGLSADSPKANTTFQTKQKLPYPL
LCDTKTTLLTALGLKKPGGKGAARGVFVVDKTGKVLALELGSPEGTVKVVQGIVEKLGGGESKEEDVEDSKEEKKEEKKE
DSKEEKKEDSKEEKKDGEEEKKEEKKEEEAKTNGEKKEGGEEKKEQK
>Gene005809|mRNA13132|coding|scf7180000011821|1585672..1586668|+|CTHT_0063540|=||15.02 kDa
MPVPAPSLIDAVVARPWLARLLKPVANWYVNAAGYRQMGLRADDLICEEDERVLKALKRLSPKENYDRVYRLRRATQLSL
QHKLLPKNEWTKPEEDVPYLTPVLKQVVAEEKERHALDTLEVVRRKGQH
>Gene005810|mRNA13133|coding|scf7180000011821|1590648..1592465|+|CTHT_0063560|o||7.20 kDa
MPSASCHSVLDVDSRLAEKNSVGPNKMAFKRSPLRFLTRHGTSGRSTGRSGAGAGPDRRVWVECVIT
>Gene005811|mRNA13134|coding|scf7180000011821|1595364..1598079|+|CTHT_0063570|j||41.51 kDa
MIVTKILPVLAAVGSAVAQSSCKATTTTVASQAEATKIASCKKFEGSVVVTGDGGIDLSGPSEITGDLKVFNISNLDYIT
SSTLRKVGGKFTLQALEKLNRVEFPSLTEVGSLTFQALPALDAVTLGPLSKADEVAISDTFTSRVDMINVTTIRSLDINN
NKRLTSFVSALQTVTGALKISANGIGLGLEVELPNLIWANELAIANVTTFDVPSLRVVNGSARFDSNFFESFIAPNLTHT
EKGDISFVGNGALTNLSFPVLTELGGGLLIANNTELEEIDAFPKLRKVGGAVKLRGSFKDVDFPSLEVVLGAFDVSSTED
IRKVCDKLKELAPAHQGGNGKVEGTFTCTSDNAAANEDTGAGSTGDGQIDGSDDESSAAGVVFNTALFGLVAVAAVASAL
>Gene005812|mRNA13135|coding|scf7180000011821|1611557..1614350|+|CTHT_0063610|j||17.95 kDa
MDFAASGQACFTCGQTTHKARDCPNKAAAKCYNCGAEGHMSRDCPEGPKDTKTCYRCGQPGHISRDCPTTGGSGQSGAEC
YKCGEIGHIARNCNKGAPYGGFNGGYGGYGQKTCYSCGGIGHLSRDCVNGNKCYNCGVSGHLSRECPKESGGEKICYKCQ
QPGHVQSQCPN
>Gene005813|mRNA13137|coding|scf7180000011821|1624659..1625861|+|CTHT_0063650|=|mRNA13137, mRNA13138|32.71 kDa
MAPRKTPKVLLFDIGGVCVISPFQEILNTELSLNIPPGWVNYSISRTAPNGWWHRLERGEVPLDKTWYAGFSSDLHDPSR
WETFYNTVARKRDPSLPARVPPLPKIDAERMFLDMMRSARAPDPWMFPALQALRKSGKFIIAALSNTVIFPPGHELAALS
DDPKKDPLRSLFDVFISSAHVGLRKPDPRIYQLALKKVDEFARANAKTERGRAAREEGINWEEGVRADEIVFLDDIGENL
KAAKNAGFGTIKVPLGRAYEAVDELEKITGLKLAGDHPKVPLKADYKGKARL
>Gene005813|mRNA13138|coding|scf7180000011821|1625184..1625945|+|CTHT_0063650|o|mRNA13137, mRNA13138|20.14 kDa
MFLDMMRSARAPDPWMFPALQALRKSGKFIIAALSNTVIFPPGHELAALSDDPKKDPLRSLFDVFISSAHVGLRKPDPRI
YQLALKKVDEFARANAKTERGRAAREEGINWEEGVRADEIVFLDDIGENLKAAKNAGFGTIKVPLGRAYEAVDELEKITG
LKLAGDHPKVPLKADYKGKARL
>Gene005814|mRNA13139|coding|scf7180000011821|1631327..1633526|+|CTHT_0063670|=||56.16 kDa
MTTLQSAIQGAPDSVAVIVPGKPALEVTYKDLVAEVSSFQKKLAALGITTSSPVSIALVNSYEFIVSFLAASWQRAIAAP
LNPNYKQEEFEFYIEDVKSAIVLVPRGAYAAASPAVKAAQKFRAAIAECYWDSAKREVALDVKERGLLEGAPSQPSLVPQ
PDDIALVLHTSGTTSRPKVVPLTHRNLTRTMRNIQNTYQLTPADRTMLVMPLFHVHGLLCGLLAPLLSGGSMIVPPRFSA
TDFWRDFIAHGANWYTAVPTIHQILLKHPVPKPLPKIRFIRSCSSPLSPTVFHQLEQTFHAPVLEAYAMTEAAHQMTSNP
LPPGKRKPGTVGLGQGVEVVILDDAGNPVPQGKEGEICIKGENVTKGYLNNPSANASAFTKDGYFRTGDQGKKDEDGYVI
ITGRIKELINKGGEKISPIELDNVLARHPAVSEAVSFAIPDEMYGQDIGVAIVLKQGHRLNEEELKKWVGEKLAKFKVPK
KVYFTDVMPKTATGKIQRRIVAETMQKREGRAKL
>Gene000235|mRNA1314|coding|scf7180000011806|1635412..1639753|+|CTHT_0004660|j||103.61 kDa
MAKKARQRISYVLEHPNSSPGGHRLGVNGLAIDRENAILYSGGRDGVICAWDLKRSLQNTHAAVTDPSSHPNPKSIASFR
TQTHAHTHWINDITLVQHHNALVSASSDLQVKLWRPLASDAQEPVPIGHHRDYAKCVATPNQSTNWVASGGLDRRIYLWD
LSGKGQVLEIDVSGEEVVEKGSVYALGVTHSVLANGGPESIVRLWDPKSGKRITKFVGHTDMIRAILVSEEGDMVLSASA
DQTVKVWSVTAGRCMHTLTMHDHSVWALFSDDPGLNVFYSSDRSGLVVKTDVRDTMGDLDKGLCLAVAKEHEGVSKIVAW
DGSIWTATARASINRWQDVDLTGELRLPEAYKQHRASMMSVRSKESTGPTAGAEGARTTIPAKSVLRISNTASFPLVIDR
NADDPFQGQARKTDPSEVEVEPIYHSPVETIEGQFGLVKHKLLNDRRRVLTLDTAGDVLMWDLIQCRPIRSFGKRHLEDV
EPEVNTKEAVAPWCSIDISSGNLTVVLEPYNCFDAEMYADELTLDEPIEFREDQRINLGKWVLRYLFANLIDEEIRRDEE
FRQSLTKSPPTKKSRGGREAPPLSIDIPPLPKFDPTTQRANNNGSHPPVTPGLVIGLATPGSPMIQMGEGTFSPLEKMPS
HLAGRPSVEQEDYFSDTIGTPEPPLTTRLTQGQIPGQEPPSTEESSAKNSTEVAKEKEKDKDKENGTKGSTTFNMKKFRM
NMSFGTKKLSRSTSTAAAEKPALGTTAAAGGVDDKADESETSSTHEKEFDDSFLGVIQRLRSEYEKLISDHPDKPLDSKI
TPAPPNDTPPLNIPPGTKVIIQEETTGGSAEVYRGTVASVGADADIIEEKAPLWLGEALLLNVLPAKEPVKVSFVLYPWK
DSLPPIASADGNNRLNANRMLRVKKILAYVAERIDPAYENEGDVEGEQQGGEGGGKEAEAGGLVGVVL
>Gene005815|mRNA13141|coding|scf7180000011821|1636762..1639061|+|CTHT_0063690|j||35.13 kDa
MTTSDLDLLKEMGFDPAKAEIALKKGGGLQGALNWLEENQDKSLEEIQAEEAKPGPAITVGQGAESSGAGQQARSLVCNE
CGKRFRNHDQATFHAAKTEHTDFSESTEEIAPLTEEEKKARLEELRRKIKEKKAAQAAKEAEEAKRNEQIRLKNTKEAQD
LKEELQRKEQIREAQRKKQEKLEDLEAKRRIKARIEADRLERKRRDEEARALREGRLPNTVQPNAPSPTASAAAAFASSG
SSTATARLRLQTKNGNLVKTYPSETTLFEVAQSIEAEVGAPVEKFSTTFPRKVFEKVDFGQTLAEAGLTPSAVLVVN
>Gene005816|mRNA13143|coding|scf7180000011821|1642539..1643603|+|CTHT_0063710|=||11.14 kDa
MSTAELATSYAALILADDGVEITADKINTLIKAAGVTEVEPIWASLFAKALEGKDVKDLLSAVGSGGGAAAAPAAGGAAA
AAAAPAEEAKEEKKEEEKEESDEDMGFGLFD
>Gene005817|mRNA13144|coding|scf7180000011821|1644617..1649321|+|CTHT_0063720|j|mRNA13144, mRNA13146|101.42 kDa
MPEVYRYTREGDASDDDGGYKRTIVRRYKVVPDRSGESGYHDHLDEVEVIEEAEIEERRSGARYAPRARRPSLDDVIEVE
RHDREGYPERTYTVVERQVAARDRDDDGVEYYRVDERDRDRDRGRVVYEATTREVERVDRPESYPHSPRTPRDWERRSGT
YWDDDKETEVRVEKRIERRGSHGEVLVERRIEERRDDDGERWRREMEYYEPVMVRDRDRHPEGRVVYTEVGAPLVLRERE
VDTKEIALARRPSIDEYYYHRETREVTPYKGDRREDEDDHKHHHCHHHHHHHHHHHRSRHHSRSRRRHSDATSDGERRIR
RKNSHKERSRSRSRSRSRSRSSSSSRSPHRKRHIAEGALAGAGLGAIMASRRDSNGELQEHRGRKVLAGAALGAVATEIA
RRAHNALQEHFGGDEERGRSRSRSRSPPHSKLKTGLGIAALALAAAGAAKYYEASKIEKEEMNRGRSLRREDSDTDPDRS
PSRKRSKSRASSLAKAAVATAAATGLLQHYRHKSKSRDGKSRSRSRLRTVAEMTAAGLAGAGAKKLYDSHKEKKEAKERE
RDRDRGESDYESEFERDRRRRDRSHSHSHSRSRSRSRSRSRSRSRSRSRPEYPDVELGMVEYGDRPVVSQTPYPDEYPPE
MTAGYDSASEERHRSRSRSQTHRRGSRGRRGEDEYFVDSEGEQHKKPEKKRSGSRLRDAAVGAAAVGAAAIGLKKLSDKG
KEKEERGRSRSRERQRSRSRSRSRSWSRERDRERERERERRKGLERDRRRYEEEEKAYRYDLPGSPHAPPPPNAPPPQGY
SNIPPTPPPPPPPPPSGNGYPQYTSPSDKQYTAYHPPNSQYGPPPPAPPPPPPPPPPPATMAGALPPATPTRPEHIV
>Gene005818|mRNA13145|coding|scf7180000011821|1644617..1649321|+|CTHT_0063720|j||11.85 kDa
MRMTTNTIIAITITIIIIIIIAPVTTVAAADGTAMRRPMASAVSGARTATRSAVAVAVAVAVVLAAHQAAAAHTVSGISP
RVLSPALVWAPSWPRGATRTASCRSIAVARSWLVLL
>Gene005817|mRNA13146|coding|scf7180000011821|1645511..1649320|+|CTHT_0063720|j|mRNA13144, mRNA13146|106.02 kDa
MPEVYRYTREGDASDDDGGYKRTIVRRYKVVPDRSGESGYHDHLDEVEVIEEAEIEERRSGARYAPRARRPSLDDVIEVE
RHDREGYPERTYTVVERQVAARDRDDDGVEYYRVDERDRDRDRGRVVYEATTREVERVDRPESYPHSPRTPRDWERRSGT
YWDDDKETEVRVEKRIERRGSHGEVLVERRIEERRDDDGERWRREMEYYEPVMVRDRDRHPEGRVVYTEVGAPLVLRERE
VDTKEIALARRPSIDEYYYHRETREVTPYKGDRREDEDDHKHHHCHHHHHHHHHHHRSRHHSRSRRRHSDATSDGERRIR
RKNSHKERSRSRSRSRSRSRSSSSSRSPHRKRHIAEGALAGAGLGAIMASRRDSNGELQEHRGRKVLAGAALGAVATEIA
RRAHNALQEHFGGDEERGRSRSRSRSPPHSKLKTGLGIAALALAAAGAAKYYEASKIEKEEMNRGRSLRREDSDTDPDRS
PSRKRSKSRASSLAKAAVATAAATGLLQHYRHKSKSRDGKSRSRSRLRTVAEMTAAGLAGAGAKKLYDSHKEKKEAKERE
RDRDRGESDYESEFERDRRRRDRSHSHSHSRSRSRSRSRSRSRSRSRSRPEYPDVELGMVEYGDRPVVSQTPYPDEYPPE
MTAGYDSASEERHRSRSRSQTHRRGSRGRRGEDEYFVDSEGEQHKKPEKKRSGSRLRDAAVGAAAVGAAAIGLKKLSDKG
KEKEERGRSRSRERQRSRSRSRSRSWSRERDRERERERERRKGLERDRRRYEEEEKAYRYDLPGSPHAPPPPNAPPPQGY
SNIPPTPPPPPPPPPSGNGYPQYTSPSDKQYTAYHPPNSQYGPPPPAPPPPPPPPPPPATMAGALPPATPTRPEHVSEAS
CAGRPAAGENPTPQSQPQAPPAEAIAPSVVGNKGASALLALLCGTA
>Gene005819|mRNA13148|coding|scf7180000011821|1652302..1655983|+|CTHT_0063740|=|mRNA13148, mRNA13149|33.16 kDa
MLPPVLASLIDPWMFMGLALSYLPGTILRLVVARDFRTLFSWSRFQAAWFAAFWSRVGPEVRLNATKNVLPLLQGRVTAG
VVPPEDSVPSSNPNDNPHPPIHGTLLELGPGSGMWVSLFSATSQRENRLGPIAKIYGVEPNTDVHPLLKTQVREAGLDKP
SGGQTHYEIVPVGVESLAESGKVKPNSVDCIVTIMCLCSIPEPRKNMALLYNYLKPGGRWYVYEHVKCFQHQPWGMRVYQ
SFLNFLWPHIVGGCQMCRETGKWLREAGPWSQVDVHPLADEPWYYTMPHVIGVLTK
>Gene005819|mRNA13149|coding|scf7180000011821|1652302..1655983|+|CTHT_0063740|j|mRNA13148, mRNA13149|36.01 kDa
MLPPVLASLIDPWMFMGLALSYLPGTILRLVVARDFRTLFSWSRFQAAWFAAFWSRVGPEVRLNATKNVLPLLQGRVTAG
VVPPEDSVPSSNPNDNPHPPIHGTLLELGPGSGMWVSLFSATSQRENRLGPIAKIYGVEPNTDVHPLLKTQVREAGLDKP
SGGQTHYEIVPVGVESLAESGKVKPNSVDCIVTIMCLCSIPEPRKNMALLYNYLKPGGRWYVYEHVKCFQHQPWGMRVYQ
CKCCSLHLLFFFPPRVPSKADTHMTAFLNFLWPHIVGGCQMCRETGKWLREAGPWSQVDVHPLADEPWYYTMPHVIGVLT
K
>Gene000236|mRNA1315|coding|scf7180000011806|1635455..1639208|+|CTHT_0004660|=||8.45 kDa
MEVRVLGLTQPPIFSISATLSGLFHEPQRLKLNWLSLTFSSDFDLPARVRDPRLSVDGPLISLCGHANISISRDSY
>Gene005820|mRNA13150|coding|scf7180000011821|1656719..1658080|+|CTHT_0063760|=||39.43 kDa
MAKPDNLPEMEYRFLGRSGLQVSAISLGGWLTYGGHVDREGTFACMKAAYDCGVNFFDCAEGYADGESERVMGEAIRKFG
WKRNDLVISTKLYWGAAFSDRKINNVGLSRKHVIEGMDASLKRLGLDYVDLIYAHRPDRHTPMEEIVRAFNHLINTGKAL
YWGTSEWDADEIASAWRWADKLNLIGPLMEQPRYNMLERFQVEREYAHLYREVGLGLTVFSPMRQGILSGKYKNGIPEGS
RFAQTQVEFIAGFWKQTGKEEWQAIIEQVKKLEPIAERLGVKQSVLALAWVLANPNVSSAITGASSPEQIYENMEALRVY
KKLTPEIMAEIDEVLNNKPPEVMMRFP
>Gene005821|mRNA13151|coding|scf7180000011821|1658340..1659887|+|CTHT_0063770|=||44.72 kDa
MARRNAAANGPSTAKGQSNSAENSGEKETVNLYDPKLHDFIWTYTEEPHRTRRLAIIKAHPEVTKLCGHEPLTKYCVAFV
VGLQVLMAHLLRDTPFWSWKFWLVAYVIGATANQNLFLAIHEISHNLAFRSPLANRLFAIFANLPIGLPYSASFRPYHLT
HHKSLGVDGLDTDLPTALEAVVLDSILGKAFFCTFQIFFYALRPMAIYRVPFTWVHYLNILVQFAFDYAMIYLLPGYFTL
NSFKYLLLSSFLAGSLHPTAGHFIAEHYVYETIPPEARDPKNMIPVPETYSYYGPLNWVTYNVGLHNEHHDFPAVPWTRL
PKLYEIAKEFYEPLPQHTSWVYVLWRFIFDPTVGMKCRVKRKMGGRVVGGGTAVPVAKQADWKDDEVEARE
>Gene005822|mRNA13152|coding|scf7180000011821|1662179..1664253|+|CTHT_0063790|j||56.28 kDa
MVPTAEATRAITKASPQHKCAILRQWSQLKGSGKHDSQPWDGSQDGRRCLVAAGFPRVSCATYRRKCKLRFMLRAVRPYL
ISWRGTFFLPASPPKIGSRRWRCISNREREVIRHPDSPSKMPKTAKNKRNNAASGPYDKKSKGSGSTNIFKFDKDYGQHI
LKNPGISDAIVEKAFLKPTDVVVEVGPGTGNITVRALERAKKVIAIELDPRMGAEVTKRVQGTPLAKKLEVILGDVIKLP
QIPPCDALISNTPYQISSPLIFKMLSMPQPPRVAVLMFQREFAKRLVAKPGDSLYSRLTVNVNFWATCTHIMKVGKANFK
PPPKVESDVVRIEPYLGSARPNIAFEEFDGLLRIAFNRKNKTLRAAFSIKEVLALCEKNYKVYCTLHNIPLDESVLSDPS
LTADMDVDMDANSDTDNDNDGDAMEEDDDDMPTFFKEVKEAEAAKEAAKTPSKNPKSKVALIVRAKINKVLTKTGLANKR
ARQCDQNDFLKLLLAFHEEGIHFS
>Gene005823|mRNA13156|coding|scf7180000011821|1680708..1682042|+|CTHT_0063820|x||20.27 kDa
MLTKFSLKEACGKHGLVAGRRLESRAVIKVQLIYGLPPWGSSEGRAGTSKNSPSWRLDIVKACRFMFPISKPNAVPIPSL
PMCSFDQLTAGRQGYHCHRHRGWPWWSSGRAYHKRYQAQSVVQRSKHEYGHPPKSTTRLLLWADLKDPNKRVPLVTITSR
TFVIASIRRTASLSRGKEV
>Gene005824|mRNA13157|coding|scf7180000011821|1682068..1683486|+|CTHT_0063830|=||25.21 kDa
MARRPARCYRYCKNKPYPKSRFNRGVPDPKIKIYDLGRKRATVDDFPLCVHLVSNEYEQLSSEALEAARICANKYLVKYA
GKEGFHLRVRAHPYHVIRINKMLSCAGADRLQTGMRGAFGKPQGTVARVDIGQILISVRTRDSNRAIALEALRRCQYKFP
GRQKIIVSKNWGFTPLRREEYLEKKAAGRVRVDGAYVQFLTNHGNLEENMRRFPDAFKA
>Gene005825|mRNA13158|coding|scf7180000011821|1685351..1688289|+|CTHT_0063840|o||73.01 kDa
MAFQQPTRQFTQHQRAAARVGSEDGDSVILSAHHHNQHIGAPSNESQTWVLFTPGTDSGTTASYLDSSIQDDQTTPGRSH
ASDLGSLGTIARSSQLGGGVLSSAVALESEEPASESAIDDEELDSLDSHLPEFRAVPNPYTGQPDDPIVAPVLPGHDGLG
SFHFDAHGMISDEVQERLYAFERYNPNRVTRGLDGFTLAELEFESEEAQEMERMRRIEAWRLEQSRLLLEDIQRETRRRR
MSEASAALSARQDSLPLDPEAIEKSIADEEAAAIHLGATDWHDQDAPKAVEKEEDAEEKKEGEAETSEEEEGLLSRIARK
VICDLMGIDDKLLAVLFGEALPDEEMLEGTATPKISPQAIAEAQTEYDKAWQLRMLDRIARELGMLVHRMSTHSPSSYAT
YKRVLHQPLPYAGLPVIPETPAAAEAAKAVSSNSSSSNAESQKQRSLDGSVASMPPFKPTITSKPNLFEETRTTSVPSES
AHHSQLASDLPAFTQQEWEQDLDIKLVFRYLRSRFTSSRQTAPSFTSGTSHLATSSTQDVAAKAARVRQHHPLVSHIHHR
SRTSLGSGPAGGERRSTTGGIIRPGSGSVSGRLHHHHHHHHHHYHHHHHHHGMVAGSCASQSTRRTGRRSSIASSRASSR
HYWDIGGSRASGSVIASTGPMGSWGDV
>Gene000237|mRNA1316|coding|scf7180000011806|1645578..1647462|+|CTHT_0004670|j||52.92 kDa
MANQGGSQHGIARTSRVRTEAQRQRDLERIASYRVLEDDLRARVKNPRTAYADRASAQHVFDLTTRLLRLNPEYYTVWNI
RRRALLVLLPAGPKARRGGLCCCGMPGSSLRHSSGSSCLMESSSTCPCGTTTDCCDRSSCSCLGETQPSHGCPKAGRSGT
TADDAGDHTSEENDEEKKQDDEETEKQTRTMLQTELEFTIPLLIESPKCYWIWSYRLWILRQSISRLPVPVARGIWQAEL
ALASKMLTKDRRNFHAWGYRRHVVAQLESDALGGGSMVEAEFQYTEDKIRADLSNFSAWHSRSKLIPRLLEERGADEKAR
REFFEAELDKIHNALNVGPEDQSLWYYHQYLMLNLTTLPPNNEHTITPTLPIEDRIAFLRNELAEIRDLLEDYDNVKLIY
EALIDLTLDLCRLEGKRKPDEEEKENLREWLGKMKELDPMRMGRWRDFEEGLRREWGVEA
>Gene005826|mRNA13161|coding|scf7180000011821|1691259..1696126|+|CTHT_0063850|=||151.83 kDa
MAAAPFDKPGAGSSYAFDIYNDAPSLRASLPPALPSGPCNYTDQTLPRCGCRRFWSRASFSGSGPSAGASGQQDPGAMPS
NLAEVCMCSHHACFHEDLPPTTAAQPTQAASGAATNPATQVGQENQRPKGHREPLSPLQDFQSFQMPASLGAALDFNLLE
FHNPGSLPRSAAIEEAPRPAESQIPDTCIGWGDLMPPPLIRSDNNHSPMPAQSFVTPPRPPSTASSSQLRYLKPFAGKGL
QTLGPPKDARRPAQNADDGDPDATQDAAEVSARDLTPRPDPAALQKLSERVDTHEQRLGSHEQRLESHSQRLDKLESTSF
SLVPSHDDCHERYDNVDLRVADLENRVEEMEKRLDDNMSVVASRRGAGADDATASVVSVDSNATVRGGELYTKLQALEAT
VKQLQAVAPPTYTKPWEVEVVFLPFPLKGIWVSAREFSNRRRSTGDDWTQMPNTLSRSTPDPQSPKFHEWPGQAPDSNAL
LPKAFPPGKVIDQRLKSRGFIKTILVRGPDFRSVDLAVHEAFVDIFRIATPAPGLREELLAGEYALSRYQALQHPWIPLR
KLHKDSRLRFLAPHELITPGLWTFEFLVSSVVMKSTPIQRLYITQPEAYLQDHYIGQVSFESGWTWHKIRQLSRVYPDSQ
CSGSELSASAKPPESDVPETCWQYHDRLDDPPHQQPPNQSLRLSTHLSRSSAAASSRPSSTEPSFYTGIQSPMMSSASAL
LRGQSPMPGSSAPIQQRVERKTSVPPRLRLGSVPPEGVGVSMSRAMPSPAQSRRRMSHATPYERRQSPFVSMGGARPSPR
PSPRLSYAHAAAGSSLSSSAAAVVAGHGYNKRRFATKSPAPSIIQRNTPRWSRTSLSRSPSLAPSGPYGYDNNRDNRDRE
RERRGTTPGFYYNTPHSEAVPEHVYGYHRAGSRPPPPPPPPPPVLRSGYEDDGEEEDEEMTDLSCYDDGNGSGTDLYDDD
LTAGEENHGRSSGGRSSGRSSRRHSGYYQDEDGDLDFDVYEDMEDDEEEEDELDGIETDGGQPNHYRSLHPEWHGFGSRQ
RSHRSSYHHHQPQILSSSPQGPLRPEDIPWAGIEDAQEQMHNPHHRSYHNHNSSFADDEDFPMDSDSENHEPTSSSSSSS
SSPSSSSSSPSSSTPGPSSASSSFASAQQQPHSHHNRPARRSLSIIEIHEDDPTTTGVSAHDMTTTTTTTTTSGNGSERD
DDDDDDDDDDEEEEEEEEEKGSDNESRDLALQDADVDGDAELRGKDEGEREEVEEEDIENDASVSSSPGSSSQAPSEYSS
RPPPGAWAVVQQHYHAHQPHHHGHHYHAHGHQRHHSSSNGGGGGGGGKHQLLLGPPLNVGISTTAVPTAGSLPAPAPAAG
SGNGGAMTAMGFQIHEDATATEGRREDEGDWP
>Gene005827|mRNA13162|coding|scf7180000011821|1703186..1704924|+|CTHT_0063870|=||47.25 kDa
MQVFDVGQGTRAVILKTWHIHKQPVWVTKWSPTELTTLMSCSDDKTVRLWDLPSNDPTRLFTGHTDYVRCGAFMPGSANS
NLLVSGSYDETVRVWDARAPGGAVMTFKHADPIEDVLPLPSGTTLLAASGNAISVLDLVAAKPLRLITNHQKTVTSLSLA
SQGRRVVSGSLDGHVKVFETTSWNVVAGAKYPSPILSLSVITAGASHDDRHLAVGMQSGVLSIRTRLSGPAADRERERER
VEAAMAKGPEAIAKLDAAKAKRKRAAVSNKNMDLLGESADVIIPTADPGTHPRGRRPKLKPWQKAFRQGRYAAAVDDVLN
TTAPSYDPVIALTLLTALRHRSALREALQGRDELSVINILRWAGKYVADPRYRSICVDVAFHLIDLYAEHVGGSAELATQ
FQQLLAKVNREVEKAELAIVTGGMVESLMMSVEAQ
>Gene005828|mRNA13165|coding|scf7180000011821|1711386..1714789|+|CTHT_0063900|o||55.68 kDa
MKQQDSPPEHPRARAHGPVQNSEVYLLRQHLPPPFTSIPPPSPPSPITPAEPDYLVDCSGAVVPAVNISSLTLADQTSLA
AACDEKLAAEDRVSKGVHVLATEAAALQNLATIYSGDKPTRERFARAVDVLVRTANQGGKVVVIGVGKSGHIARKLVATF
NSLALHAVFLHPTEALHGDLGIIGEKDALLLITYSGKTPELRALLPHLAKELPLLLLTGHQKPEGVELLRESADRMARKG
ETILLPAPVHELETVSFGVAAPTTSTTAALAVGDALAIVVSHEVHGDKEGGVAGVFGRNHPGGAIGKALAESQARSEPQD
DCRDAGVSETELSLSSSPSSESESSLGSTSSDEEDGRSTPTSVTSLTESSTAVASAVDDDGEEDVTTPTITAKPPTSSTQ
PTILSMAVFPEQIPLFTENDDSVTGVDILRAAYASPSGWLSLDDKEIISPCRIKALPTAELSLPLPQIRSRLAISKERMV
PVAAGTDVNVAKAWIRGLRAAMGPASQYGDDGVVAVFEGGETVGYLEVGKLLG
>Gene005829|mRNA13166|coding|scf7180000011821|1717071..1718599|+|CTHT_0063920|=||28.10 kDa
MAGNAGYDRHITIFSEQGRLYQVEYAFKAITAANIMSIGVRGKDCAVVLSQKKVPDKLIDPSSVTHIFQISPSIGCVITG
SIADARAWAQRAQSEAAEFKYKYGYEMPCDALAKRLANISQVYTQRAYMRPYGIATTLIGMDEEFGPQLFKCDPAGYYIG
YKGTAAGPKQQEAINHLEKKLKNKDYAPGDWKEVVELAITTLSTVLSMDFKKTEIEIGIVGGPRPDGKPGTYRGFRTLTE
DEIDERLQAIAEKD
>Gene005830|mRNA13167|coding|scf7180000011821|1719519..1722781|+|CTHT_0063930|j||20.72 kDa
MLMQAASHTWRLLGPPGARGLYAMLPTLASPCGSPPRSGQSGHPASWEPLHRRRLRPLGAPAMRCGPNCRAANYLALQVC
TCVLQEAKPLFTPSESSNFGQNTFARPSCYIPQSHFLHVPSSTPSRLANGLAWTPFLLWQPYACLYIQGYDLWGARGSEH
DSWVMDPKPAKSLLLFPPPPCYGQLPIGC
>Gene005831|mRNA13169|coding|scf7180000011821|1725287..1730000|+|CTHT_0063950|=||117.91 kDa
MSNKAKVNPLLTKMHTAGIFSDMSVDGPEIGTLVVVVDRAKNLPNRRTIGKQDPYCAARLGKEAKKTTTDIRGGQTPRWD
QELRFTVHDSPDYFQLKVSVFNDDKKTELIGECWIDLRDIVLPGGGQNDQWFQLNYKGKYAGEIRMEITYYDSRPKPEKP
AKMKSSSRPEGESSTIGNPRTVPKRRPLPSDPVTGKPGAPLPAPASPDKVEPQPPRPQPSPNASQPPLVPANYTNAPQAA
PVQAYSQPQTHHHHQQQQPYHQPQPYPQQQQQQQQYSQQPYPQQPTPPEHQYHGRDPNGYPVPPPRRDVPPPPQHHHVPE
RPRDHYSEPGYAHSPQHYQPPYDQYAPSLRDMHFPQPSGVNGYEEDRPPPPPVHRVRAGTMPAMNPPHVNGVPPPVMHMR
RDTIRNDAYRQSSSDYPGRPTYKAQDPGLPLPAPQYRNDPPPPPPPVRHYSYDSTTYDINRGMQAPVEDVPEPMHHGDPR
SSGRWVPQQPYPQTQPPPPHYNTGYDVPPPSNPSPRASMAGMDAPRYGPPPPEPQRHSIPNGYPAPPAHDVPRREPPEYQ
QPYGRHSEPMLPQQQPYGMPKALTYRNESEGPVRHSVPPVPPSLVPGIDPNIAQEISERLNQDRRQTRQYTQQPIPEPPR
GRTMERGYENGGSPAAYGAAPPLPPPPQNRAPVTYQNGPSTSSVNVVIKSRAYSPMGRDPSPNPAPAPGSTPRSQQTIKR
KSVSPRPPTAEDRKMSSVPFSPDSYDVLNPKASTAALLDQPVGGGHDYDEETGKIITHDGRRVDPTDHLPMESWAPEPEP
KGTKQPSPPPSRQSPVGPQPQPQVQSQASNSGSGSEGRRLIRVGGRPQSMMPVANTSSSNGFGSDPVKEAPTPPTSTGRN
KLQKKAIYRQSTSALPAPVMFGANGSGSSSSTASLTNSVTGTFRRHSGGRELMDHHSQALATISRGQNMLPDNRQPLSRA
STFDYPTNDNYSPTGSGGYRGSSSPGRPVSAGSAAPPPLPAKVPLALPAPGQSEGESSEPVMSGALQLHSRSRRFVEGGV
DGQLMSLEEELRQIDIGTGRSARRAAAAAAGGYGGYGY
>Gene000238|mRNA1317|coding|scf7180000011806|1650422..1651826|+|CTHT_0004690|o||37.41 kDa
MNGTGAPNRIDNVTLTRSTPSHANETMAPSELPPPPFQTALLAGAVAGTTVDLSLFPLDTLKTRLQSAEGFFASGGFRGI
YRGIGSVVVGSAPGAAFFFCTYETTKGLMLSYSTSGEDEYTRKKHAAITHMVAASAGEIAACAVRVPTEVVKQRAQAGQH
GGRSWDALSHILRGNGDRKSVGVVKRACTIWRELYRGWGITVMREVPFTVLQFPLWEALKAWGRERKARTGRGLLGEGAG
SSQKRDVDGRMIEEEVSAPESALYGSLAGGFAAAATTPLDVLKTRVMLSKERESITSIVRSIWREGGVRSFFAGIGPRVM
WISAGGAIFLGSYQWAVNMLDRRDKGTV
>Gene005832|mRNA13170|coding|scf7180000011821|1734490..1736488|+|CTHT_0063970|=||49.02 kDa
MSLQLPLRERSNGIPGVTKAVILVGGASRGTRFRPLSLDVPKPLFDIAGHPIIWHCLAAISKVPSIHEVYLIGYYEESVF
RDFIKDASLEFPNLSIKYLREYQALGTAGGLYHFRDTILRHHPEHIFVLNSDVCCSFPLNEMLRLAEEKDAEAVILGTRV
PEEAACNFGCIVSDSHTRRVLHYVEKPESYISNLINCGVYLFSADALFPSIRSAIKRRVDRPRLASYRSSENLAASFHLE
DDDSTEKPEVIRLEQDILSDMADNKQFFVYETKDFWRQIKTAGSAIPANALYLQKAWQNGSQELAQPSANIIPPVYIHPT
AQVHPTAKLGPNVSVGPRAVIGAGARVKESIVLEDAEIKHDACVLYSIIGWSSRVGAWARVEGTPTPVTSHNTTIIKNGV
KVQAITILGKECVVGDEVRVQNCVCLPFKELKRDVANEVIM
>Gene005833|mRNA13172|coding|scf7180000011821|1740376..1745142|+|CTHT_0063980|j|mRNA13172, mRNA13173, mRNA13174, mRNA13175, mRNA13176|32.27 kDa
MKIQAFTLAACAVASVAAQGVTEPISPPGSVPVGCIPSIDGKFEITVVQITDAESRSAALMKRATCSGDGVLVSTLRDTV
IKDAFNRTGYIASNFQFQFDNPPQAGAIYTAGFSFCPENSTLALGATTTFYQCRSGDFYNLYDRYWAPQCEPVDIIVIPC
NDATENSGAPTQTVIGSATILTTIVIPLSDGQPQVITTDKVIPICQIDDGQIQGHTAPCTGPVATITATPLITQISDGQI
QVTGIPATVTVPLVTQISDGQIQAPPATTTPVGPFQPTEAPPANENGAAPLVGGILVGALVAAIIGVALVLLA
>Gene005833|mRNA13173|coding|scf7180000011821|1740376..1745142|+|CTHT_0063980|j|mRNA13172, mRNA13173, mRNA13174, mRNA13175, mRNA13176|32.27 kDa
MKIQAFTLAACAVASVAAQGVTEPISPPGSVPVGCIPSIDGKFEITVVQITDAESRSAALMKRATCSGDGVLVSTLRDTV
IKDAFNRTGYIASNFQFQFDNPPQAGAIYTAGFSFCPENSTLALGATTTFYQCRSGDFYNLYDRYWAPQCEPVDIIVIPC
NDATENSGAPTQTVIGSATILTTIVIPLSDGQPQVITTDKVIPICQIDDGQIQGHTAPCTGPVATITATPLITQISDGQI
QVTGIPATVTVPLVTQISDGQIQAPPATTTPVGPFQPTEAPPANENGAAPLVGGILVGALVAAIIGVALVLLA
>Gene005833|mRNA13174|coding|scf7180000011821|1741505..1745128|+|CTHT_0063980|j|mRNA13172, mRNA13173, mRNA13174, mRNA13175, mRNA13176|32.27 kDa
MKIQAFTLAACAVASVAAQGVTEPISPPGSVPVGCIPSIDGKFEITVVQITDAESRSAALMKRATCSGDGVLVSTLRDTV
IKDAFNRTGYIASNFQFQFDNPPQAGAIYTAGFSFCPENSTLALGATTTFYQCRSGDFYNLYDRYWAPQCEPVDIIVIPC
NDATENSGAPTQTVIGSATILTTIVIPLSDGQPQVITTDKVIPICQIDDGQIQGHTAPCTGPVATITATPLITQISDGQI
QVTGIPATVTVPLVTQISDGQIQAPPATTTPVGPFQPTEAPPANENGAAPLVGGILVGALVAAIIGVALVLLA
>Gene005833|mRNA13175|coding|scf7180000011821|1741505..1745128|+|CTHT_0063980|j|mRNA13172, mRNA13173, mRNA13174, mRNA13175, mRNA13176|32.27 kDa
MKIQAFTLAACAVASVAAQGVTEPISPPGSVPVGCIPSIDGKFEITVVQITDAESRSAALMKRATCSGDGVLVSTLRDTV
IKDAFNRTGYIASNFQFQFDNPPQAGAIYTAGFSFCPENSTLALGATTTFYQCRSGDFYNLYDRYWAPQCEPVDIIVIPC
NDATENSGAPTQTVIGSATILTTIVIPLSDGQPQVITTDKVIPICQIDDGQIQGHTAPCTGPVATITATPLITQISDGQI
QVTGIPATVTVPLVTQISDGQIQAPPATTTPVGPFQPTEAPPANENGAAPLVGGILVGALVAAIIGVALVLLA
>Gene005833|mRNA13176|coding|scf7180000011821|1741505..1745128|+|CTHT_0063980|j|mRNA13172, mRNA13173, mRNA13174, mRNA13175, mRNA13176|18.23 kDa
MKIQAFTLAACAVASVAAQGVTEPISPPGSVPVGCIPSIDGKFEITVVQITDAESRSAALMVSLPTIMFLTFVIFPPLFI
HPSIQSFFSSSFLLSFRASQNMTLSCYVVSRSVPPLPPPFLSFFPLLTGRPKISNFELPSFPATRASCLLVFVLKNFAYA
SQQWSLLAS
>Gene005834|mRNA13177|coding|scf7180000011821|1745321..1747887|+|CTHT_0063990|o|mRNA13177, mRNA13178|33.79 kDa
MADYWKSTPKYWCKHCQTYVRDTKLERTNHEATAKHQAAVKRALRDLHRAAEQQEKEKERARKEIERLNGVVSGKPSSLS
TGLGQKTSAGGTKPSGGIYGVPPATISEAERQRQLEQLAELGVNIPTELRGNMAMAGEWTVTSTKIIEHTPEGEKTNSSE
EAASAEGRAVGVKREREQTEEEKEQEEAIKGLFKKPRKWGVDSKAMPTQEDAELEELLKGPLLKTKKEEKKVKEEETEVK
EEDVEDGKDKGEVKAEGSPKVKKEISETVGVDAALKEVEEQKEGAGEPAVVFKKRKAKNIRQK
>Gene005834|mRNA13178|coding|scf7180000011821|1745321..1747887|+|CTHT_0063990|o|mRNA13177, mRNA13178|33.79 kDa
MADYWKSTPKYWCKHCQTYVRDTKLERTNHEATAKHQAAVKRALRDLHRAAEQQEKEKERARKEIERLNGVVSGKPSSLS
TGLGQKTSAGGTKPSGGIYGVPPATISEAERQRQLEQLAELGVNIPTELRGNMAMAGEWTVTSTKIIEHTPEGEKTNSSE
EAASAEGRAVGVKREREQTEEEKEQEEAIKGLFKKPRKWGVDSKAMPTQEDAELEELLKGPLLKTKKEEKKVKEEETEVK
EEDVEDGKDKGEVKAEGSPKVKKEISETVGVDAALKEVEEQKEGAGEPAVVFKKRKAKNIRQK
>Gene005835|mRNA13179|coding|scf7180000011821|1747907..1748991|+|NA|u||14.21 kDa
MTPPPQYHHGIRGIVSVSGDASIVSENEGLDVFYETNKDPEDRGSRGRGKLSSNIFVSLASRPYPSALKPLPTSQAILLA
NDAKENAQLLESQYCVTACRHFPFPRILPSKKVKHGYYLLLLMIVFET
>Gene005836|mRNA13184|coding|scf7180000011821|1774669..1775974|+|CTHT_0064090|=||18.29 kDa
MCDRQPAPAQPQEAAPSATPWWAAYPEPQSKPARISREEVLQMLKTKSLGERDFILVDVRRNDFEGGTVQGSINLPAQSL
YPTIASVYTVFKAAGVKKAIFYCGSSSGRGPRSAAWLADHISRVGDTTMESLILEGGIKGWVNAGPEYVEWMDGYNAEVW
KKLDGGH
>Gene005837|mRNA13185|coding|scf7180000011821|1784698..1787101|+|CTHT_0064110|=||27.95 kDa
MARRYDSRTTIFSPDGRLYQVEYALEAISHAGTAIGILAKDGIVLAAERKVTSKLLEQDTSAEKLYVINDNMICAVAGMT
ADANILINFARQVAQRYLLTYNEDIPCEQLVRRLCDLKQGYTQHGGLRPFGVSFIYAGWDPQREFQLYLSNPSGNYGGWK
ATSSGANHASAQSLLKQDYKEDCTLEEACDLAVKVLSKTMDATKLSSDKIEFATVGKTKDGKIYHKLWSAEEITALLKKH
DLAKDETTEEK
>Gene005838|mRNA13187|coding|scf7180000011821|1805306..1807098|+|CTHT_0064160|=||39.12 kDa
MGVGTLSLFYPVFLPMSAAAVAYAGHRAMQVDWSIVVHQFLTGPGRTSRILLLIFIILNWKSLPLAWTVRVFHTFLYHLF
RRPKSLPQRALFHYSIASSRTSLLETDYNIHKSNSTYFADLDVGRSHHVTHLLGPAIPIIANNEKNKLVLDKEGKVVKGS
FGIGLGAVFCSFRREIAPLQGYEMWSRILAWDRKWLYIITHFVVKGKVKPTSWDGKKVGPTRPKIVRSEDGKEVKDEDWS
KYIFATAISKYVFKLGRFTVHPALVIEAGGFLPERPGEGWRGGPEGVGTPDDLGEIDENGEWDWRRVEYERRKGMEFAQH
FAALDGINALFDGGEDGVVGSFPGPLGL
>Gene005839|mRNA13188|coding|scf7180000011821|1807283..1808716|+|CTHT_0064170|o||25.53 kDa
MSETQQLPSIQPSTPSPAQFIPPPPANLTTANLPQENARAAAAQIAFFRAIPWCNALLSRPRIVIDQSVSRQLKPPTSGL
DTLLSKTLNTLSTIPAYVTFYVLPETAEDLIGEVHSLLALGHDVNGWEGICHGGLVVTLIDEVMGQVFAVNRNSGRLKGG
DDVMPVTGWLNTRFERPVKTGSGREGDEVKVVLVSARLVKRDGRKFFLEGEVRADEGRVVCARGEACFVLVKEKL
>Gene005840|mRNA13189|coding|scf7180000011821|1818118..1819260|+|CTHT_0064220|=||27.55 kDa
MVAAFHARDPDLNPKRRVSQHYGYHFDYTTFGASETEYSPIPDYITAFLPRLPLQDCIPDQFTVQYYPPGTGIPPHVDTH
SMFEEPLYSLSFGSAVPMTFRLAGPNDARKMRLPRRSAMQSEGEGAAPPPPSSVSSQTGGDETVHPSWDLMLPPRSLLLM
MGPSRYGYTHAIRPRKNDVVDGVAVPRKGRYSITMRKVRRGEQIKCDCPYPGVCDARIREEMALARAQACPKGQDENDKH
TGESAKS
>Gene000239|mRNA1319|coding|scf7180000011806|1659724..1664207|+|CTHT_0004710|o||58.57 kDa
MSETTPLSALCSICHSQAPKYKCPGCGARTCSLDCVKKHKVRADCSGKRNPAAYIPLEKLRTEAGIDHDYNFLHSIERAI
ERAEKDIIEERRILNEKELRPVDEDRAFRKIWIGEELRHIPVEELRKKRSAQNSIQKIIPGFDKQVRRRLRELDIDVIVA
PSGLSRHKENKTCFYNKDRLINWQVEWLIYGTLPVRLTFQPQQQPHRILYRTLESNSLANGLAGALQWWHRGQTAEYRKK
LEISSDYYRDDDAHPNKRRKIRQDDIPFFTTNALPFPAEYQHQDFDKSTWSPAPYTTQDVSGAWSNDIPAPYEPPTLESA
LTTCRFFLAFVERSKPNQKLLLPVAANDNFTNILAGRTVIEFPTIHAVAPGVTGLPAGWSVVDGPRGQKRAPENGNSSGP
SKKPKADADSSSEAEEGEVDDDFEMPDANAGGGAASDEDDDSDNDSTSSTSNSSESSSDEEGEVWEGDPNLTASTSSPAH
AETPTAPAVTAADTHQPEGAQRKSPSLTPKRLVDYRSSDEDYIS
>Gene005841|mRNA13190|coding|scf7180000011821|1825343..1827923|+|CTHT_0064240|=||68.78 kDa
MTGFNLRSLTLTTLIAVSGVEATKSKLNPPPQCPYRFAWENVQLSSRDISPFDAFLFGFNTSSKPSLKCKAFPGESSWPS
AQTWAKFNKTLGGALIKTVPLAAACYPEWGEYYNPEECQRVRESWTNPRLHVEDPGSGMFPLYQGRSCLPDGGNCTLGGY
ASYSVAAANVKQIQLAVNFARNANLRLVVKNTGHDFNAKSVGAGALSVWTHKLNDIQFVEDYKCAHSGYRGPAFKLGSGV
LTEQVYAAAEKYGVSVVGGECRTVGIAGGFIAGGGHSPLSSLLGMGADQVLSMEVVLPDGRFVTVNERSYPDLFWALRGA
GGSTYGIVTSVTVRAYPRIPVSTLTFAYGTSPNVTADTFWESIRVYMKYFDRFATTGAYGYFFVFNIGPDQFLFIMTPFW
ANNMNSAQLISLVQPYLNDLANLGIEITPNITSYPSVFQAYQGAFPGPETVGTVDNHSGSRLFPKENFQDPRKLNDTLAA
VRHAISNGGILVGYNIRSAPNAIANQNNAVNPAWRKARAFFILGATWPANATLAQIQQASKTLTTDWLAKWRAVSPGSGT
YMSEADINEPNWQREFYGEYYPRLYSLKKKYDPNGVFYAPTAVGSEDWYVTGQKEWVPSQDGKLCRK
>Gene005842|mRNA13191|coding|scf7180000011821|1829774..1833157|+|CTHT_0064250|j||95.86 kDa
MRFVAAASAIRPFPPSPSPQALRRAAANISISSRKFVGYSSFRFCSGSSSLPRSRAPTMVTPITVHNSLKPGAPVPFVPR
EEGKVSWYACGPTTYDLSHLGHARNYVSTDIIRRILMYHFGYQVKFVMNYTDIDDKIIIKARRKRLLELEKEKPYTPEQV
RELVFKAFQAYAKSNLPLLAGAEPLDENNYIERRDAAYGRVLAGGTLSGEGKPSDAEAKVKMHISAMDAAAQALRDGTGF
DGAEEVLLPYLDSLYKDTFDTSDQSIFTNLTQAMEKAFNDDMTALNVLPPDAVTRVTEYVPQIINFVQRIIDKGFAYEAN
GSVYFDIAAFEKAGNTYARLRPESKNDKALQEEGEGSLSKGLEGKKRSGDFALWKKSKPGEPWWPSPWGPGRPGWHIECS
VMASDKLGEQMDIHSGGIDLAFPHHDNELAQSEAYFYEAGKGEHTWVNYFLHMGHLSIAGSKMSKSLKNFQTIQDALATT
YTARNMRIVFLMGRWNDGVEISSDMRKQADAWESTIDNFFTNIKAKIAAEELAEGVKDISLEDGPGKALLDELEQAKTDL
DLALRNSFDTPTAMQVILRLVRSANIYMNDKTIEPSLRVLEAVARWVTKIVGIFGLDAQAQPPYDGLGWSSATSGPAANV
DPKTAVKPYKEVYERVSGEIKALGLDAPAIQVLLDEQTPDAEFSNLETSGEKDMEKLALPYIRATSRLRDELRSIVGTLE
SEKKKAVLALSDRIRDYDLTDLGVQLDDQVDKPSLIKFVPAAKLIAAREEKIAAAAEKARQKEEARKAREKAEEEKWAKA
KVPPQEMFKSDPKYAEFDADGLPTKLADGGEVPKSQVKKLKKEWERQKKLHEEWLSKFGGQ
>Gene005843|mRNA13192|coding|scf7180000011821|1844289..1845985|+|CTHT_0064280|o||40.08 kDa
MADARALLRQQRAARRINHPLAAYLDNGKLVCTLCQEYIKIESLWDTHLHGASHRQRLQRQQQQAQASTRPIEPPRAGFI
GDVEGERAAPSAKRKHDEPGPVAENGEDANDERRKRPKPDDATTLSEQRRLPGMGFGLEVQIPSRPATPGGTSSNTGSGT
PMSLTPKTAPLGRSPLVTEESASQPEPALPNGPSHTQPNGPSSEEQVDEALWSAFEADLLQPSAVKTLTNPEMNPDAVIL
APAMTAEEVAAKSEEEEQARRRALVDIQLEDEKEEATRKLEEEFEVMEELEARARRLREQREALRARVMSAGGRQGVAAV
EKGDRGGKATTLVQEEEEDEDDDEDDDDDDDDDDDWDGFRFRA
>Gene005844|mRNA13194|coding|scf7180000011821|1858663..1861059|+|CTHT_0064320|=||21.08 kDa
MSSRRVPRGEYIETDTGNKVARKATLVGTQNIMLGGKTVIQPEAMIRGDLVRTIQAPAPASGAPPNNTAVSIGRYCFLSK
GCCLRPPGRPYKGAFTYMPLRMGDHVYVGPGAVIQAASIGSHVHIGAKVVVGEFAIIKDYVRVLDGAVIPPNMVIPSFSI
VAGQPARVIGEVPEGMLESFELRDLYKTVGNNPQPPPV
>Gene005845|mRNA13195|coding|scf7180000011821|1879415..1880905|+|CTHT_0064360|=||45.69 kDa
MDDQFGGRTDDDLFADDIEPVDEALAVPVVISDTPSPAPAVTPARDAQTNEQTEKQAAMAQEEKPAAPAKSLAHSRHNPR
GRGGGAEKPPRSTNHSKHNNKSHKSTHNNNTDNGNSTTDSSTTPTPSSSTPKPKRSSTGQNTSSVSSSTRLTSGANPRPK
LTEAELTARIEKMRLLAAEKERRFEQAQRDESEHQAAIAKSIEEDLKRRKAAEERRKREEEERKRLEEERERNRERKLRV
LKERGGWTGESHDEPDRGFRSAAGGVKGYKGMGASRFAAESNDQEDGDSFGRGGMSGRGRGGRGRGGGRGGRTLFEAYPE
REREREERRHWRDRGQTQCESAADQKMDQKDKNPELKPEDFPALPSTSGVPKKLEVTWPAKPSPGKATSMADIPLSPPVG
KWDDEVAAAAEVYSGT
>Gene005846|mRNA13196|coding|scf7180000011821|1882193..1884410|+|CTHT_0064380|=||70.92 kDa
MRQPLSTLFLFFFSFLSLPLSLSLTTPDSDSQAPQDYIHAETDYQEQLHLRPLPRAALLASFSFRSNTTFSEFTSRNFRL
FPRSLGQILSYANTRELHLRFNLGRWDAESWGSRPWNGAREGGTGVELWAWLVADSEAEAERKWVVLTNALSGLFCASLN
FIDSTRTTRPVMSFRPEGNHNDVDPGKMHLLHGVLPHEVVCTENLTPFLKLLPCKGKAGIASLLDGHKLFDASWQSMAID
VRPICVGEDECVLQIEQTIDMVLDVDRAKRPRENPIPRPLPSHFLPCDTSKPYHSHDTCFPLDHTRNRDWSLTQVFGRPL
KGACPLSNPSIPPICLHVPSSRKVFFAGVAAEQENERENIRCYHLSPEEEFNLVLPPPELPDADELDLVVPPTPPPLYAE
RSFTGYGQERGGVQALLHNPSKAEHVSFIYFETLPWFMRIYLHTLTARLIPNNSTTSPPKDIKVKESVDLIKKINYRPAL
DRARPSHLELHLTVPPLSTVQLTYTFDKTILRYTEYPPDANRGFDVPAAIITVLPDDSSDPSAPSPDSNLQPRYSLRTTT
LLCSLPTPDFSMPYNVIIFTSTAIALAFGGVFNILVRRFVAADEGPVVGIAALKRRLMLRIGGLLKKLGVKA
>Gene005847|mRNA13198|coding|scf7180000011821|1886281..1887351|+|CTHT_0064390|=||26.20 kDa
MAGGPPSLRGRRQCPGINESSDPFSRPPTSPSLPRSYSEEHITFSRHLPTIMLKSILNVVTLAAITLLHGITFAAPIAEL
VPVSAPGRIPSLNTTELELLPRQSGEGIHLMNCNPIMGGADPTRKWTWVSAVFYCPNDADCSRLNYSPDYNDVCIMKTSY
TEGDFHRWEGGEQSCRFPTGVTFKWGIIPNAQAFRDYSHVGSGSNGYRDFRGYKDNKGNGANMPGLTHSCKKIYYFI
>Gene000391|mRNA132|coding|scf7180000011806|105303..108731|-|CTHT_0000840|j|mRNA132, mRNA133|67.96 kDa
MDFSTYANNYGLANPGEAQAPPQIQLQQTRPRFLLVPLNSDTMNFVVNLESNARLRYSHPLDPATNRPLVALDITFSNPE
KSAYTLGCGDSVDIFLPDEVPSHRSTSRISSLHAVFSFVEATGAVLLEDHSRSRTVELLDCDGCTRIDFKPNSIPRSVLV
ARSINTRIAFGRDRRYIFEIRWWSDGLNDDDFPKNRNNTYTVGPNDASHPPLYVEGRRMGSGAYGSVWMALDVFTGEVMA
VKKFDNLTGKHRDFARREVRNLQRIKERNHNHILQILGHATSQRGDWVDLFMPLMRGSVASLVEAPLPDTPALVDLSVLI
LYQMLQALDCLASLKLIHRDVKPGNILWEYDEQDNYRFRLGDFGLSNDLSKARTAAGTEPFMAPEVYYRQKQTTKVDIWS
LFATIVWIRDSDFRNGCASSHFRPPEVFDVLSAISQREEYARFSGMASMDAAKRPSARRQLMMLNDETDDAADEDDTQSV
NPDYTEELASQFNDVNLEDTPRSASGSGSSHAFPIPCTNTFQPCTPLRECDMGGPYVTPMQSPCQPIDNQYDEHETVVPG
KGKISFQIASPPSPDWELVNRDEDHDETERRLSKKRKGKGRR
>Gene005848|mRNA13200|coding|scf7180000011821|1887584..1888611|+|CTHT_0064400|o||20.10 kDa
MGNKHSIHIANATSEDIYVLAYLSPDWAIVDAITNITVIAAALQQFKTCTALGELPAKITSIRDIFQTLLAVRKVIVSGA
QGVKAAMAVTEAFKKTAVKIPAGTFKNVKSEDFLSIYLKAHGIAGLIGAKTVTLMVMAGEGKDLRAAMWNSGSDHSWIAT
KRGVIVRSRYGTLWQENPRAGTIAWGK
>Gene005849|mRNA13201|coding|scf7180000011821|1894002..1895276|+|CTHT_0064420|=||38.22 kDa
MVLVILTNTPSSSNNSQTTIQGSIRIDAFTSMSIYTSAQISKYLEHIGFRHPDNVYQLAADNPLQLLTQLQLLHMARVPF
ESLSLHYSQSRLLSLDLEDLFDKIVNKGCGGYCMEVNAFFATVLRSLGFKLISVGGRVARPDGTYKGWDHMTNLVKINNQ
RYVVDVGFGSNGPTKPIPLEHGYNFTTIAPARGKLMYRSLIEHSDPDQRVWVYSVQEHADALWRDMYCFVEIEFFPGDFE
VMNLKTMTTPQSFFVQNVMCIKTILNEEKTEPVGWVILHRDYLKRRVGDKSEIVETFKTEDDRIGALEKYFGIVLSEGAK
RAIKGLASELRPKGEHA
>Gene005850|mRNA13202|coding|scf7180000011821|1898738..1899410|+|CTHT_0064430|j||19.39 kDa
MQFAERETEELTDETCAEKYEPPRLTFPAHNSPMDIKFEGDGSAAYVSFRGSFEGGKGYGYEIVRVLFDTTTGEPVLPAN
SGEVISDIRPIFNLDLSKCPENCFRPVGMAWDSNGRLWFASDSTGEIYVLYKLPGRDRQFIVPEGYYGKDSASGKGVSWE
LLLGLGLGVAWFGLL
>Gene005851|mRNA13206|coding|scf7180000011821|1910691..1912550|+|CTHT_0064460|=||44.23 kDa
MLSYLSMPTQHPFDRPPTEAAFELLTPQEHPDKLRQQEQQEKPEQQQQQQPQEPEPQPQAELISLDSDGDLILVVRDPSK
STTRHFLTSSSKLAQASRVFCTMLGPNFSEGQRLRSEPNKDEPATVTLDEDDVDAMDFILSVIHTDTSRIMTVTLTARDI
VAIALQVDKYDCAHALLPWINAWCNPNCFPIDKKEKTRDMGYALLAAYLFRSPNFERISAFYVKDLPPDFVDTWAKEEVL
GRLPETVWEGLLTQVNTTLRSLRLLVLRVAEDLRRERHMKRCQNTNCVVCSSPNSPNSPAASEPLLQSRCPRGMSEYLGV
LQGVDIWPSLLPFETLSVNNVVELIETLPKQVAHRCSDGTHCRLKCGVEELCAKVKGERDSMKGVPLPPLEG
>Gene005852|mRNA13207|coding|scf7180000011821|1914420..1915165|+|NA|u||12.17 kDa
MTSANKRISTCPNPNKTGQFTMADSAPPPKREGRLRALFSKTKQSNASSSASITTERKKRCWISLTCFGTGSLRSVHGMR
GVDGSGSASYGRVDDAAPFGCRNEGGVGGWGGGGADGG
>Gene005853|mRNA13210|coding|scf7180000011821|1924675..1928685|+|CTHT_0064500|=||121.11 kDa
MDKQRLAALLQESQVPNTKNLKAVTSELQKNYYSHPESLLLLIEIVATHEDLNVRHQAAVQAARLAVKHWERIPKEQKNA
VRQHLVQATMNEQTLRTRHANARLLASIATIDLEEGEWADLIPALFNLATSNEVAQREVGSYIIYSILEENPVAFGDHIA
QLLELFSHTLRDPQSADVRINSMMSIGSMLMLFEPLEEEEQVKALQSLIPSMVEVLKDAVQGGDDEKTNQAFEVFQQFLA
YESALLGKYLKDLVQFMIDLAANTQAEDDVRSQALSFLAQTVRYRRIKIQGMKDMGKELTLKSLLILTEIGDVEDEDDMS
PARAALALLDQLATDLPPRQVIVPLLDALPKFATSSEAGYRKAGILALGTVCEGAPEFISSQIKGIMPVALNLLNDADIG
VRHTALIGIARLSEDLAEEISEYNEPVMAALVKNLQAATEPTVDPKLAKKNIEIIRSVCGALDAMSDGFDSEFLKKYSHE
LVSNIGSLISHEDYKVKVAASGAIGAIAEALGEDFKPYFEETMRALGPYLAVKETEEDLALRSGVCDSIGRIAAAVGPQA
FQPYVVDLMRSSEEALHLDNTRLRESSFILWSSLAKVYEKEFAPFLEGVFTGLFQSLELEEEEIKLTLSEDEKGIVGTEE
EVITGGKKLKIKNAVADEEDWMDDDSDDDDYEDFGISAEALEKEVAIEILGDIITYACGPDDIARYLEKAVESVSNLVDH
SYEGCRKAAIATLWRSYARVWQLMEQETGTSWEPGLPLKQTPTVTLVKLGEIVSKATLSLWHEETDRSVVTEINRNIAAT
LKACGPAILAQSDMLKESITAVTTMITRAHPCQQDLGDEEEEQTVEGTSEYDWLVIDTALDVIIGLAVALGPGFSELWKI
FEKPLLKFASSESENIERSTAVGVIAECTANMKAAVTPYTEKLLKILLKRLSDTDLETRSNAAYATGQLIFNSTDSNTYL
PHFSTILGKLEPMLQLEGARIKDNAAGCISRMIMAQPTVLPLGEILPVLVSLLPLKEDYEENTPVYACLFKLLEAQEPTI
QQLAPKLVPVLESVLNPPEDQLSDEARDNVRKIVALLFNANQALFANHPNAVKLAGLA
>Gene005854|mRNA13211|coding|scf7180000011821|1931244..1932429|+|CTHT_0064520|=||34.60 kDa
MKLLYPNTLKLDPSAIAGFPTVTLHLYDARAPTIPDELLDAEILVTWANSPANLKFAAQNMPNLRWIQSLAAGPNDVLNA
GFDRSRITVTTGSGLHDRTVAEHTLGLLLNAARRFYEMRDYQLQGKWPGHLGGPQPDREKGTFRTLRDANVLVWGFGNIA
KCLTPLLTALGARVRGVARRAGVRAGVEVFTEDKLPDLLPETDALVMILPGDPSTRHALNKERLALLPKHAWVVNVGRGT
SVDEDALFEALEKGEIGGAALDVFETEPLPEGDKLYKAPNLILSPHAAGGRPQDSEELIVYNLRRFLAGQDLRNII
>Gene006516|mRNA13212|coding|scf7180000011822|22350..25071|-|CTHT_0064610|j||61.36 kDa
MSINLVLDDDLRDQLVAWNRWGAVAGGPQSSSSSRDSVVELCRHASALKTQHAHDSQRSSVQTVKYVGRDEGIHEFTSNI
HHTSTQNHDAGSSADRPDPRISTVASDPTLTLQDPAKLSPPLLASASPQSATTITFCRISRFPCAHPCDVPDLVCESDTT
LSLSTCSEDPGTPNLDDLFLPLTQLSLPDLHLGAFEPISMVPAGDEDIDDGASMTPTEISFAESSEGVRLPTAESAPQSI
KSLENGSQTSGPVKLFRLRTSAQKSSEMPLPLPSEPNRISKLLRMPWVPDDKAPTVFGVDLKESVRLAPMKIRILHKGRS
TSYRTYPTCVYKCCEFIRANAHRDVFLSPGDPANIAALKALFNQAPSYGLHFRFEDYDYTVHDAARLVLLFLEELPKPLI
PASVFKSWILLGKQYGAIEPSCPRVETGLDFWTEALNRLSTPARNLTKLLLTLFAEVLLDAHGTIHEAHARQLASAVSRA
LFHQEMHTAEENRIKGRRRHTTSTKRNVQPTLALAFLIQKRGEYVSSLRGLTSGKGDSELFLPSTKEIMEWRGKSEK
>Gene006517|mRNA13214|coding|scf7180000011822|26448..26917|-|CTHT_0064620|j||11.26 kDa
MLWSRTLLKKAPSMRLSKLPSLPMLFIQHRRTSCTSMTLCTIVLIQPSKEQRGYCDLLKNMHHRSSVSWSRPPLQQCFRL
AIRHNIQQCITSRAGAM
>Gene006518|mRNA13215|coding|scf7180000011822|28449..30029|-|CTHT_0064640|j|mRNA13215, mRNA13216|34.09 kDa
MSNMGSLNHQQHIIPGFVSWFSSPLVEIKFQHQKCLKIHRDILFRIPMLKEELQAVKQWDHKIDLPSTSYQAGHALVNYL
YCGSLDCHGHGSNNGPPPQQKLALLLEIYALARTYVLPGLEVLAREELESLAAKFSPFELFDAAKISYPTSVGDDVWFPG
FVKVCIKAALQNPSSLQVERNLTDYTNGGSLVKLFLSCVWEVHIEELLKAKFPCTSFANDEAASEASDDAMMQPTPSEVT
STTERSPTSTSQLMVTQQHEAKDDSSPTPVYRDLVNLLERLKKCSTETDPYDKDYLKGNWRWG
>Gene006518|mRNA13216|coding|scf7180000011822|28449..30060|-|CTHT_0064640|j|mRNA13215, mRNA13216|34.09 kDa
MSNMGSLNHQQHIIPGFVSWFSSPLVEIKFQHQKCLKIHRDILFRIPMLKEELQAVKQWDHKIDLPSTSYQAGHALVNYL
YCGSLDCHGHGSNNGPPPQQKLALLLEIYALARTYVLPGLEVLAREELESLAAKFSPFELFDAAKISYPTSVGDDVWFPG
FVKVCIKAALQNPSSLQVERNLTDYTNGGSLVKLFLSCVWEVHIEELLKAKFPCTSFANDEAASEASDDAMMQPTPSEVT
STTERSPTSTSQLMVTQQHEAKDDSSPTPVYRDLVNLLERLKKCSTETDPYDKDYLKGNWRWG
>Gene006519|mRNA13219|coding|scf7180000011822|36543..41173|-|CTHT_0064670|j|mRNA13219, mRNA13221, mRNA13222, mRNA13220|72.25 kDa
MSAYKAQSQLHDSQYSQYSQSFSAQENGSQINQMAFAANSATSQYLAPVAPLSVNVLSCLPSSGSAGTKVTVRLTCDYDL
VGSTLNTSTTFASLYFGSQKCSTHVVRESREGNGLCTYAVTADAPQFLSTACPSLSNVPVSLLLESSSGEVLARATNIGV
FSYNTAPSGASDGSSPPELGSPKARTSGARASPQHQDSQAPPKSASPLVQHGVLPEDSSAGAYSFSPSVSTPSTAQVQPQ
AQVHSEFSATSSAYQSSSSMLPSYRTPSYTDHCSRAPPVLRSPQPAGWMYGSQMDALRGSTGSSLSHSIHAPLSRPPLTS
MQHTSPQTPQLIRTSTLTQPTGYGGYGVYHEKATLKILGDLSTMAEGWTHEEWENKRRLVLFRKQQQGNVLTVSFKAVSP
ADRPPHSICISCIWWEEKQACFVTSVDTIHLLEQLLAAPNRFGVDEKNRIRRNLEGFRPATVSKSRPESEEFFKVIMGFG
NPKPRNIEKDVKVFQWKDLAGALHKIISKYSASTGPIIPPGSAHGSMPGPYSGLPPTPVSSTSTATTDPSGYGHHDSLTS
PRSLAGTSSTWPPAYGPAPKLKPNSPVAGSSLRMSSLPVVYDHRTTHSLPSPYGLPAPVPHSSHSQSGYTHSLTQPSPRQ
GWDSYSVTDTGYSTQSGSGHHAHSHVYGDYSDGAQRS
>Gene000240|mRNA1322|coding|scf7180000011806|1665436..1666939|+|CTHT_0004720|j|mRNA1322, mRNA1323, mRNA1324|21.03 kDa
MASQNRAVVVNGESPESATLRRLLTYPVVQEGIRRFQDHRFGQLAIQVTSTIYKIGSPVLSVLQGPYNRLLAGYIEKVDS
FGEQTLSKAEERFPVMKKSTPEIIEEAKQAANIVVVPVKHVTEVYESAYKETGGQPLKTVARGRAALKTAAVITEESVHL
GFETFSKVKEFLASRAEAATASAPQGEAGAKSSS
>Gene006519|mRNA13220|coding|scf7180000011822|36562..41202|-|CTHT_0064670|j|mRNA13219, mRNA13221, mRNA13222, mRNA13220|78.93 kDa
MSAAKVQQQPLYKVYEPDYHPQRTIIVDDDHVESPETLTLRLEEEARAGDLGGCPPGLLPMSAYKAQSQLHDSQYSQYSQ
SFSAQENGSQINQMAFAANSATSQYLAPVAPLSVNVLSCLPSSGSAGTKVTVRLTCDYDLVGSTLNTSTTFASLYFGSQK
CSTHVVRESREGNGLCTYAVTADAPQFLSTACPSLSNVPVSLLLESSSGEVLARATNIGVFSYNTAPSGASDGSSPPELG
SPKARTSGARASPQHQDSQAPPKSASPLVQHGVLPEDSSAGAYSFSPSVSTPSTAQVQPQAQVHSEFSATSSAYQSSSSM
LPSYRTPSYTDHCSRAPPVLRSPQPAGWMYGSQMDALRGSTGSSLSHSIHAPLSRPPLTSMQHTSPQTPQLIRTSTLTQP
TGYGGYGVYHEKATLKILGDLSTMAEGWTHEEWENKRRLVLFRKQQQGNVLTVSFKAVSPADRPPHSICISCIWWEEKQA
CFVTSVDTIHLLEQLLAAPNRFGVDEKNRIRRNLEGFRPATVSKSRPESEEFFKVIMGFGNPKPRNIEKDVKVFQWKDLA
GALHKIISKYSASTGPIIPPGSAHGSMPGPYSGLPPTPVSSTSTATTDPSGYGHHDSLTSPRSLAGTSSTWPPAYGPAPK
LKPNSPVAGSSLRMSSLPVVYDHRTTHSLPSPYGLPAPVPHSSHSQSGYTHSLTQPSPRQGWDSYSVTDTGYSTQSGSGH
HAHSHVYGDYSDGAQRS
>Gene006519|mRNA13221|coding|scf7180000011822|36594..41446|-|CTHT_0064670|j|mRNA13219, mRNA13221, mRNA13222, mRNA13220|79.22 kDa
MSAAKVQQQPLYKVYEPDYHPQRTIIVDDDHVESPETLTLRLEEEARAGDLGGCPPGLLPMSAYKAQSQLHGYADSQYSQ
YSQSFSAQENGSQINQMAFAANSATSQYLAPVAPLSVNVLSCLPSSGSAGTKVTVRLTCDYDLVGSTLNTSTTFASLYFG
SQKCSTHVVRESREGNGLCTYAVTADAPQFLSTACPSLSNVPVSLLLESSSGEVLARATNIGVFSYNTAPSGASDGSSPP
ELGSPKARTSGARASPQHQDSQAPPKSASPLVQHGVLPEDSSAGAYSFSPSVSTPSTAQVQPQAQVHSEFSATSSAYQSS
SSMLPSYRTPSYTDHCSRAPPVLRSPQPAGWMYGSQMDALRGSTGSSLSHSIHAPLSRPPLTSMQHTSPQTPQLIRTSTL
TQPTGYGGYGVYHEKATLKILGDLSTMAEGWTHEEWENKRRLVLFRKQQQGNVLTVSFKAVSPADRPPHSICISCIWWEE
KQACFVTSVDTIHLLEQLLAAPNRFGVDEKNRIRRNLEGFRPATVSKSRPESEEFFKVIMGFGNPKPRNIEKDVKVFQWK
DLAGALHKIISKYSASTGPIIPPGSAHGSMPGPYSGLPPTPVSSTSTATTDPSGYGHHDSLTSPRSLAGTSSTWPPAYGP
APKLKPNSPVAGSSLRMSSLPVVYDHRTTHSLPSPYGLPAPVPHSSHSQSGYTHSLTQPSPRQGWDSYSVTDTGYSTQSG
SGHHAHSHVYGDYSDGAQRS
>Gene006519|mRNA13222|coding|scf7180000011822|36594..41446|-|CTHT_0064670|j|mRNA13219, mRNA13221, mRNA13222, mRNA13220|72.25 kDa
MSAYKAQSQLHDSQYSQYSQSFSAQENGSQINQMAFAANSATSQYLAPVAPLSVNVLSCLPSSGSAGTKVTVRLTCDYDL
VGSTLNTSTTFASLYFGSQKCSTHVVRESREGNGLCTYAVTADAPQFLSTACPSLSNVPVSLLLESSSGEVLARATNIGV
FSYNTAPSGASDGSSPPELGSPKARTSGARASPQHQDSQAPPKSASPLVQHGVLPEDSSAGAYSFSPSVSTPSTAQVQPQ
AQVHSEFSATSSAYQSSSSMLPSYRTPSYTDHCSRAPPVLRSPQPAGWMYGSQMDALRGSTGSSLSHSIHAPLSRPPLTS
MQHTSPQTPQLIRTSTLTQPTGYGGYGVYHEKATLKILGDLSTMAEGWTHEEWENKRRLVLFRKQQQGNVLTVSFKAVSP
ADRPPHSICISCIWWEEKQACFVTSVDTIHLLEQLLAAPNRFGVDEKNRIRRNLEGFRPATVSKSRPESEEFFKVIMGFG
NPKPRNIEKDVKVFQWKDLAGALHKIISKYSASTGPIIPPGSAHGSMPGPYSGLPPTPVSSTSTATTDPSGYGHHDSLTS
PRSLAGTSSTWPPAYGPAPKLKPNSPVAGSSLRMSSLPVVYDHRTTHSLPSPYGLPAPVPHSSHSQSGYTHSLTQPSPRQ
GWDSYSVTDTGYSTQSGSGHHAHSHVYGDYSDGAQRS
>Gene006520|mRNA13224|coding|scf7180000011822|51881..54509|-|CTHT_0064680|=||69.90 kDa
MALPKLSLAAGALLHLLSAVNAYPGRPVTSSTLVERADQLLPEYDYIVVGGGTSGLTVADRLTENGKYTVLVLERGVFRN
DSFVTTVSSGFWGLFDPTLTFAFDSTPQEALNNRTFIVRGGMILGGSSGVNGMQVVRGQREDYDRWGQYFGRNSGWSWNS
LLPYFRKAWNFHPPSKELVKQFDIKYDTKYWGSTSNVHASFPTMHFPSLKTVMSAWKDIPGVKYPADSGSGETGAYWHPA
SVDPSVMLRSFARPGHWDGIADQRTNYHTLTGQRVLKVQFDNHKRATGVVFVPANARDQSEARTVKAKREVILATGTIHT
PQILQASGIGPQKLLKKANITVVVDLPGVGANFQDQPFQVGASFNFTNFPFHPDLNDKFSNATFIAEADAEFAANRTGPH
TIASGNAGSWLSLPVIAPKTWQDIARRYEAQDPAKYLPKDTDPRVVAGYRAQQKALAKAMRSRDSAIYNFFLRGAQDEGS
IVFLHPTSRGTVYIRPEDPYFSPPEVDYRALSNPIDVDILVEFTRFTRRYFTETRLKELAPVELAPGKDVQTAEQIAQWV
RANMNPTCFHPVGTAAMMPQHLGGVVDEKLLVYGVKGLSVVDASIMPDLPGSYTYQTVYAVAEKAADLIKARA
>Gene006521|mRNA13226|coding|scf7180000011822|55342..59999|-|CTHT_0064700|j|mRNA13226, mRNA13227|61.69 kDa
MPPVRNPILPGFNPDPSVLRVGEDYYIATSTFEWYPGVQIHHSRDLANWEVIVRPLSRKSQLDMRGNPDSCGIWAPCLSH
DGEKFWLVYTDVKRKDGSFKDTPNYVVTARDITGPWSDPIFLNSSGFDPSLFHDLDTGKKWLVNMLWDHRQRPHYFAGIA
LQEFDPIQGKVVGPRKTIFYGTDLALVEGPHLYKRNGWYYLLTAEGGTGYDHACTLARSRDIWGPYEVHPQKHILTSKDH
PRSALQRAGHGDIVDTPDGRTYLVHLTGRPVTQRRRCVLGRETAIQECYWAEDGWLYVKDGPVPSLWVDLPAARDEAKYW
AEKIYTFETGLPKDFQWLRTPEPERIFETNPEGKLVLTGRESIGSWFEQALVARRIEHFSLDAETVIDFSPTDERQFAGL
TVYYCRYNFFYLTITAHSNGQRELQIMSSEGSWPDSNLRFPFPGEPIPIPQEGKVRLAVTIRGGKQLQFYYALEVEEELK
KIGPVLDASIVSDECGGHKEHGSFTGAMIGVAASDLNGTAARAIFDYFLYRPVSHESDRYE
>Gene006521|mRNA13227|coding|scf7180000011822|55342..59999|-|CTHT_0064700|=|mRNA13226, mRNA13227|61.69 kDa
MPPVRNPILPGFNPDPSVLRVGEDYYIATSTFEWYPGVQIHHSRDLANWEVIVRPLSRKSQLDMRGNPDSCGIWAPCLSH
DGEKFWLVYTDVKRKDGSFKDTPNYVVTARDITGPWSDPIFLNSSGFDPSLFHDLDTGKKWLVNMLWDHRQRPHYFAGIA
LQEFDPIQGKVVGPRKTIFYGTDLALVEGPHLYKRNGWYYLLTAEGGTGYDHACTLARSRDIWGPYEVHPQKHILTSKDH
PRSALQRAGHGDIVDTPDGRTYLVHLTGRPVTQRRRCVLGRETAIQECYWAEDGWLYVKDGPVPSLWVDLPAARDEAKYW
AEKIYTFETGLPKDFQWLRTPEPERIFETNPEGKLVLTGRESIGSWFEQALVARRIEHFSLDAETVIDFSPTDERQFAGL
TVYYCRYNFFYLTITAHSNGQRELQIMSSEGSWPDSNLRFPFPGEPIPIPQEGKVRLAVTIRGGKQLQFYYALEVEEELK
KIGPVLDASIVSDECGGHKEHGSFTGAMIGVAASDLNGTAARAIFDYFLYRPVSHESDRYE
>Gene006522|mRNA13228|coding|scf7180000011822|60349..64308|-|CTHT_0064720|j|mRNA13228, mRNA13229|51.73 kDa
MTGRLRRGVKFPYKHNGQSEARRGSFSEASEEGSSRADAIESLDELSKPAKVEDPKTEYEKKKANFITRTFWTFIMIGGF
FAALFMGHVYVLAIITAVQIVSFKEVISISNLSSKARDLRSTKSLNWYWLATTMYFLYGESVIYYLKHIVLVDRVLLPLA
THHRFISFVLYVFGFVFFVGSLKAGHLKFQFSQFAWTHMALFLIVVQAHFIMNNVLEGLIWFFLPAALVITNDIFAYICG
ITFGRTQLIKLSPKKTVEGFVGAWIMTILFGIVLTNLLLRSKYFICPATNLGANIFTGLECEPNPVFIPRTYTTPELFFL
PPNYSISVTIAPMQFHAFFWASFASLIAPFGGFFASGLKRTFKIKDFGDSIPGHGGMTDRMDCQFIMGLFAYIYYHTFIA
FKRSSVSHVMELAIMELTADEQMEVIKGVLKYLSNQGIVKSDTPAAFEKLLSSAKQL
>Gene006522|mRNA13229|coding|scf7180000011822|60349..64308|-|CTHT_0064720|j|mRNA13228, mRNA13229|51.73 kDa
MTGRLRRGVKFPYKHNGQSEARRGSFSEASEEGSSRADAIESLDELSKPAKVEDPKTEYEKKKANFITRTFWTFIMIGGF
FAALFMGHVYVLAIITAVQIVSFKEVISISNLSSKARDLRSTKSLNWYWLATTMYFLYGESVIYYLKHIVLVDRVLLPLA
THHRFISFVLYVFGFVFFVGSLKAGHLKFQFSQFAWTHMALFLIVVQAHFIMNNVLEGLIWFFLPAALVITNDIFAYICG
ITFGRTQLIKLSPKKTVEGFVGAWIMTILFGIVLTNLLLRSKYFICPATNLGANIFTGLECEPNPVFIPRTYTTPELFFL
PPNYSISVTIAPMQFHAFFWASFASLIAPFGGFFASGLKRTFKIKDFGDSIPGHGGMTDRMDCQFIMGLFAYIYYHTFIA
FKRSSVSHVMELAIMELTADEQMEVIKGVLKYLSNQGIVKSDTPAAFEKLLSSAKQL
>Gene000240|mRNA1323|coding|scf7180000011806|1665436..1666939|+|CTHT_0004720|j|mRNA1322, mRNA1323, mRNA1324|21.03 kDa
MASQNRAVVVNGESPESATLRRLLTYPVVQEGIRRFQDHRFGQLAIQVTSTIYKIGSPVLSVLQGPYNRLLAGYIEKVDS
FGEQTLSKAEERFPVMKKSTPEIIEEAKQAANIVVVPVKHVTEVYESAYKETGGQPLKTVARGRAALKTAAVITEESVHL
GFETFSKVKEFLASRAEAATASAPQGEAGAKSSS
>Gene006523|mRNA13233|coding|scf7180000011822|77333..78380|-|CTHT_0064770|c||6.37 kDa
METVGPSQRTPTRTKIHQNRYQEAMAVVQGTASAVWRCRVSADGPNADSGLGFGPGGLGPP
>Gene006524|mRNA13235|coding|scf7180000011822|81804..85053|-|CTHT_0064790|o||48.16 kDa
MPPKRRTSAPKSPPAEEPTAARNSESELFVGQGNNEHDESEETTSYVLFYNTTFSAHRVSPLYLGNEPLTEGRLRILSQR
LRDRLVGDVVRGVEVRLISDGEGSVLARAGSLEKVEMEWVSVASVLALSRSNLEALSKGGNVENLREKKALHITLRYELA
FCTALLLPSFGRGAEKRPEAEKTKFTIGVNSGGDEMDWEPTDGQTQFLDLPLMLMRMPPPLKAVVADFLATTFDCRVSPM
RLGTRSLIGSWESWIQSAGVPTEGPLAKDMVLTLGFHVPTPESDSKEDSEDHTLGLKTIDIIIPGTELSKFVSAGQHLSS
QPQPPLTDWGWESDLKKRRELAGRLYEEGWDWRADKKQPFTEALGAYMSEHLAVNLFHPGVRVVKIACGGFSMSESRLKV
FAPVDSQDGESGVAKHKSAVLELLGALVEKSRVLMLGG
>Gene006525|mRNA13236|coding|scf7180000011822|85272..87777|-|CTHT_0064800|j||74.20 kDa
MSGRKLGGGRVLGSGRGLAPPAPAHHPRAVSPFAPSDSSTVSAHSRNSTPVSLSPASSSPLPDYAQDLVSNVVTGNSVPT
NGSGSGVRTRLACPICEEEMVTLLQLNRHLDDAHQELPEAEQVEVKSWFDKQVLKAKRFQPLSIINQKLRGLEVFESNES
NPVAVHTTPGRPLEVVDPEELVTRKHWQRPTGHDTCTDPLCDRKLGPLSGMVNCRKCGRLFCEEHTMYQMKLSRSANHEP
VRGVWCRVCETCYKSREGYNDHDGFVRDHTDFFAAIRTKKVDRQRLEVQRLEKRLTKLTKLIAEAAPLDSNGNAGLLAPL
ARQRSQRKMLEQSVVTWEDDAAAPRCPFCKQEFRPLTFRRHHCRICGRVVCADPQTGCSTEVGLNVSKPAGPSHGTLSID
VRMCSDCKHTIFSHRDFLESIAQSPPDQRAYETLRQFEHGIRSLIPTYHRALQALQPSSHGKGDWSYKPPASQAQIQEAA
RLRKRLTDAFAKYDLAAKRIRNLKTDSPTQQRLQRAIYAYASSFLHENLLPLKSVPTILRTQPPNHRRLTSGANGTAHTA
SPLNNGESVSSNTETASIGGVSEVSSSTVAATLEHEEKEAREKLVILEEQRFMVQEMLSNARQARRFEEVSALVRNLEEL
DAEIEAAKRVVSGIEEKWEGLYQGFGS
>Gene006526|mRNA13237|coding|scf7180000011822|89005..92392|-|CTHT_0064820|=||90.24 kDa
MQPPQASAGSQQVQSQPSSQQSYSMSQPSSQTNTQSGYRQYTEPPKLNPEPDMEIYSAVYSGVNVYEMEVNNVAVMRRQA
DGWLNATQILKVAGVDKGRRTKILEKEIQTGEHEKVQGGYGKYQGTWIPYERGVEVCRQYGVEETLKKLLTHKRGQEGQG
ADVDTPTKEQAMAAQRKRMYNAASQENRANGSSGTFFKNISSTASHAINAISKARFDSPGPRNRNGLSTRAPSFNRQPSM
QEGDNPANSQQSYVSDFAHGDQASQGQAAEGGEQPPRKRQRVLTPANSFGGTTPNYPHPDGGYGANFPGSPTEPNESFIY
SQHGVVDPEANWAPGPLRPLPWDNGPEAEHKRNILMSLFMDQNPPDESKKRLLRGMIPQDLDAPIDTQSHTAVHWAATLA
RIPLLRALIEAGASPFRVNAAGETALMRACSVTNAMDHNAFPELLDVLGCTLDVRDDRGRTVLHHIAFTSGVKGRNASCR
YYLESLLEWVVRQGSAPSTQNQNSNGPVVPKMSIGRFMSEIVNAQDNAGDTALSIAARIGNRSIVSQLLEVGADPNIRNR
AGLCPVDFGIGTEDHVNGGSTDRNASQGSSQKTSQNSEAVVNSISNLIEESSSIFQDELKKKQESIDALHSSLRTTSAQV
GEARRALEALQEKLKAQQLARQKVINLKRACDEEEYHLLQLEQRHGRLDVASENAWEMELEAVMNALGLVKDGEATSSPA
NVTLTDAAKEQIAKLPSSAVLRARIKALRERSAQTEQAVEDLRARSKEREMKYRRLVALCTRRPDSEVDALIDTLTKAVE
SEKGELEIGRVRRFLGGVEGASLS
>Gene006527|mRNA13238|coding|scf7180000011822|93660..94719|-|CTHT_0064840|=||20.72 kDa
MSAAPIIRHAHREDVPAILELIRELADYEHELQSVEATEAKLLETIAFAPPDAPDLAVTGNIPTTEPTSPSRPARCLVLI
TPEGVTAGIALYFYNYSTWRARPGIYLEDLYVKQSERKKGYGKRLLVQLAKEVVAMKGGRLEWSVLKWNEPSIKFYEAVG
ARMMNEWVGMRVDGDALTRLASMLD
>Gene000240|mRNA1324|coding|scf7180000011806|1665436..1666939|+|CTHT_0004720|j|mRNA1322, mRNA1323, mRNA1324|24.11 kDa
MASQNRAVVVNGESPESATLRRLLTYPVVQEGIRRFQDHRFGQLAIQVTSTIYKIGSPVLSVLQGPYNRLLAGYIEKVDS
FGEQTLSKAEERFPVMKKSTPEIIEEAKQAANIVVVPVKHVTEVYESAYKETGGQPLKTVARGRAALKTAAVITEESVHL
GFETFREGLHELAFMATAYCCWLSFAVVIVLSAVWEDPQTATTRFKTNKRWANRLN
>Gene006528|mRNA13245|coding|scf7180000011822|117151..118927|-|NA|u|mRNA13245, mRNA13246|15.70 kDa
MTYSVLTLRKNINPGLLEVSNKSHYYSHGAGHLYVTYMTPALIATTAPSIFLSLIVSVHIILHGINANTISINTLNALTA
VLKHSTTSQPSLTGGTSLGDAHKSTASKSDRPYHIAHAALWEMAMCSRDRAIRSCSNRLPGWSGSP
>Gene006528|mRNA13246|coding|scf7180000011822|117151..118927|-|NA|u|mRNA13245, mRNA13246|15.70 kDa
MTYSVLTLRKNINPGLLEVSNKSHYYSHGAGHLYVTYMTPALIATTAPSIFLSLIVSVHIILHGINANTISINTLNALTA
VLKHSTTSQPSLTGGTSLGDAHKSTASKSDRPYHIAHAALWEMAMCSRDRAIRSCSNRLPGWSGSP
>Gene000241|mRNA1325|coding|scf7180000011806|1667056..1668544|+|CTHT_0004730|o||44.20 kDa
MTAFSRITIIASAVVGVLSVVILLLARTDLPSLSIASLSLALSLPSAKRATTQVQNIVSEPQESNVRTSVLEPSIQVVTT
TVTTVPSASTLPSTNMTAQTTSKLLPRLIRLAFTARETAEGAGARVRRAIGVPQLRNFTPFLMLDHFFVSPGAGFPDHPH
RGQETITYLLGGGMEHEDFAGNRGLLRPGDLQFMTAGRGIVHAEMPAPDLKDGEKSVGLQLWVDLPEKLKGCEPRYRDLR
REEVPVVQADGGKVTVKVISGVSEGVESVKDLAYTPVWLLDLEVKPGGKIAQRVPEGWNAFVYVLEGGVVLGDPEGDKKK
VGQYNMVVFEKEGDAVYVSVEEGAEKNARLVIVAGTPLDQKIVQYGPFVVTNQEAVYQAFMDYQTHSNGFERAKDWESEI
GKRMRH
>Gene006529|mRNA13250|coding|scf7180000011822|137015..138097|-|NA|u||31.19 kDa
MSTNVQGSADNVVPDADVIEWRPADLFMPRDRADENGRFALVVLNQPLDSHLSLFRQLWNNAFVRVAADGGTNCLYEAAG
KRGDTSLDDLRAIIGDLDSLTPDARAYYEKPDPLSGRTPTLVIQDPDQVSTDFGKAVNYTRRNCRSSPSEPLDIVAAGGL
GGRVDQGLAQLHHLCTFQTDPKYAAGRMYLFSGESLSFLLKSGRHHIVVRDEKGESVFGKHCGIVPLCASCQITTKGLRW
DVTDWETSFQTRISTNNHILPETKVIVIETTGDVLFTAELRDT
>Gene006530|mRNA13252|coding|scf7180000011822|138604..140179|-|CTHT_0064920|x|mRNA13252, mRNA13253|11.95 kDa
MPPRHGQSQLISPVSGSKAPCSLASCSRASGDPGSSSFCSVDSDLDPVLVSVSEKGCSMAFTASAGTASDGAGTGGCGFS
AGCFLGAAAACLRFCSIKASIVGRSDSENWEGAGPAVAVVRR
>Gene006530|mRNA13253|coding|scf7180000011822|139024..140701|-|CTHT_0064920|x|mRNA13252, mRNA13253|11.95 kDa
MPPRHGQSQLISPVSGSKAPCSLASCSRASGDPGSSSFCSVDSDLDPVLVSVSEKGCSMAFTASAGTASDGAGTGGCGFS
AGCFLGAAAACLRFCSIKASIVGRSDSENWEGAGPAVAVVRR
>Gene006531|mRNA13255|coding|scf7180000011822|145921..152951|-|CTHT_0064930|j|mRNA13255, mRNA13256, mRNA13259, mRNA13257, mRNA13264, mRNA13258|51.24 kDa
MSNESFANNNAQANGNGATTTTKGKHRGPRFTWNSAYEATFFRSLCESVACGLRDGSTFKPEAWDRAIRALIENHNAYAN
KAHLINKTDNARKKYRLWRGLREDPEFYYNPQTRTVSASEEAWMRHLQKEPLARSLRARPFEHEEYYEILFPDVIGSGGA
PKRVTKKKKQQQQDQQQQDQQQNGVESSVEPEQQQQPAAIMDLVPSQAYIDPTQTHLAAAIPQTLTSPMTAHVAQIQQHA
HPANGRPALPPAPTASALTPPEDTAAATAQTTAATSAMQTRKRTQAPDNAASNQHADKRRRTGQPMQNGGFGDLTQQQQL
PVATSSGANAMPTAPTLPSQANHASPSHAAPSPSSNTTTSPAITEALHLLTEAIRLVATSTHPLPPAPNSRLSRLPTLSG
HPSWQERAMDIFFAEFSNEDNDLQLKIAEKVLADETKAMVFCKMPDALRRHWVKRLRELHNRST
>Gene006531|mRNA13256|coding|scf7180000011822|145981..152952|-|CTHT_0064930|j|mRNA13255, mRNA13256, mRNA13259, mRNA13257, mRNA13264, mRNA13258|51.24 kDa
MSNESFANNNAQANGNGATTTTKGKHRGPRFTWNSAYEATFFRSLCESVACGLRDGSTFKPEAWDRAIRALIENHNAYAN
KAHLINKTDNARKKYRLWRGLREDPEFYYNPQTRTVSASEEAWMRHLQKEPLARSLRARPFEHEEYYEILFPDVIGSGGA
PKRVTKKKKQQQQDQQQQDQQQNGVESSVEPEQQQQPAAIMDLVPSQAYIDPTQTHLAAAIPQTLTSPMTAHVAQIQQHA
HPANGRPALPPAPTASALTPPEDTAAATAQTTAATSAMQTRKRTQAPDNAASNQHADKRRRTGQPMQNGGFGDLTQQQQL
PVATSSGANAMPTAPTLPSQANHASPSHAAPSPSSNTTTSPAITEALHLLTEAIRLVATSTHPLPPAPNSRLSRLPTLSG
HPSWQERAMDIFFAEFSNEDNDLQLKIAEKVLADETKAMVFCKMPDALRRHWVKRLRELHNRST
>Gene006531|mRNA13257|coding|scf7180000011822|145981..152952|-|CTHT_0064930|j|mRNA13255, mRNA13256, mRNA13259, mRNA13257, mRNA13264, mRNA13258|51.24 kDa
MSNESFANNNAQANGNGATTTTKGKHRGPRFTWNSAYEATFFRSLCESVACGLRDGSTFKPEAWDRAIRALIENHNAYAN
KAHLINKTDNARKKYRLWRGLREDPEFYYNPQTRTVSASEEAWMRHLQKEPLARSLRARPFEHEEYYEILFPDVIGSGGA
PKRVTKKKKQQQQDQQQQDQQQNGVESSVEPEQQQQPAAIMDLVPSQAYIDPTQTHLAAAIPQTLTSPMTAHVAQIQQHA
HPANGRPALPPAPTASALTPPEDTAAATAQTTAATSAMQTRKRTQAPDNAASNQHADKRRRTGQPMQNGGFGDLTQQQQL
PVATSSGANAMPTAPTLPSQANHASPSHAAPSPSSNTTTSPAITEALHLLTEAIRLVATSTHPLPPAPNSRLSRLPTLSG
HPSWQERAMDIFFAEFSNEDNDLQLKIAEKVLADETKAMVFCKMPDALRRHWVKRLRELHNRST
>Gene006531|mRNA13258|coding|scf7180000011822|145981..152952|-|CTHT_0064930|j|mRNA13255, mRNA13256, mRNA13259, mRNA13257, mRNA13264, mRNA13258|51.24 kDa
MSNESFANNNAQANGNGATTTTKGKHRGPRFTWNSAYEATFFRSLCESVACGLRDGSTFKPEAWDRAIRALIENHNAYAN
KAHLINKTDNARKKYRLWRGLREDPEFYYNPQTRTVSASEEAWMRHLQKEPLARSLRARPFEHEEYYEILFPDVIGSGGA
PKRVTKKKKQQQQDQQQQDQQQNGVESSVEPEQQQQPAAIMDLVPSQAYIDPTQTHLAAAIPQTLTSPMTAHVAQIQQHA
HPANGRPALPPAPTASALTPPEDTAAATAQTTAATSAMQTRKRTQAPDNAASNQHADKRRRTGQPMQNGGFGDLTQQQQL
PVATSSGANAMPTAPTLPSQANHASPSHAAPSPSSNTTTSPAITEALHLLTEAIRLVATSTHPLPPAPNSRLSRLPTLSG
HPSWQERAMDIFFAEFSNEDNDLQLKIAEKVLADETKAMVFCKMPDALRRHWVKRLRELHNRST
>Gene006531|mRNA13259|coding|scf7180000011822|145981..152952|-|CTHT_0064930|j|mRNA13255, mRNA13256, mRNA13259, mRNA13257, mRNA13264, mRNA13258|51.24 kDa
MSNESFANNNAQANGNGATTTTKGKHRGPRFTWNSAYEATFFRSLCESVACGLRDGSTFKPEAWDRAIRALIENHNAYAN
KAHLINKTDNARKKYRLWRGLREDPEFYYNPQTRTVSASEEAWMRHLQKEPLARSLRARPFEHEEYYEILFPDVIGSGGA
PKRVTKKKKQQQQDQQQQDQQQNGVESSVEPEQQQQPAAIMDLVPSQAYIDPTQTHLAAAIPQTLTSPMTAHVAQIQQHA
HPANGRPALPPAPTASALTPPEDTAAATAQTTAATSAMQTRKRTQAPDNAASNQHADKRRRTGQPMQNGGFGDLTQQQQL
PVATSSGANAMPTAPTLPSQANHASPSHAAPSPSSNTTTSPAITEALHLLTEAIRLVATSTHPLPPAPNSRLSRLPTLSG
HPSWQERAMDIFFAEFSNEDNDLQLKIAEKVLADETKAMVFCKMPDALRRHWVKRLRELHNRST
>Gene000242|mRNA1326|coding|scf7180000011806|1677861..1679518|+|CTHT_0004750|=||18.41 kDa
MKILESQNALLSNYEVYQHIVDLRKRNKTQNRRVPGNAHHIMTEVISYLRTQPSPLAKQDETQAYSAEAISRLLERLREA
NLPSELTKGEVLSILNLRPTNSAVLSTAIEDMEERFTEDEQNRIVDIIVEVLGRDDPEGQEEGADGEGEAMEEDVVPSIE
NGH
>Gene006531|mRNA13264|coding|scf7180000011822|146098..152951|-|CTHT_0064930|j|mRNA13255, mRNA13256, mRNA13259, mRNA13257, mRNA13264, mRNA13258|51.24 kDa
MSNESFANNNAQANGNGATTTTKGKHRGPRFTWNSAYEATFFRSLCESVACGLRDGSTFKPEAWDRAIRALIENHNAYAN
KAHLINKTDNARKKYRLWRGLREDPEFYYNPQTRTVSASEEAWMRHLQKEPLARSLRARPFEHEEYYEILFPDVIGSGGA
PKRVTKKKKQQQQDQQQQDQQQNGVESSVEPEQQQQPAAIMDLVPSQAYIDPTQTHLAAAIPQTLTSPMTAHVAQIQQHA
HPANGRPALPPAPTASALTPPEDTAAATAQTTAATSAMQTRKRTQAPDNAASNQHADKRRRTGQPMQNGGFGDLTQQQQL
PVATSSGANAMPTAPTLPSQANHASPSHAAPSPSSNTTTSPAITEALHLLTEAIRLVATSTHPLPPAPNSRLSRLPTLSG
HPSWQERAMDIFFAEFSNEDNDLQLKIAEKVLADETKAMVFCKMPDALRRHWVKRLRELHNRST
>Gene006532|mRNA13265|coding|scf7180000011822|163777..165160|-|CTHT_0064950|=||16.90 kDa
MPAIERTFIAVKPDGVQRGLVGNIIARFEARGFRLVALKLVRPGKEHLEQHYAELKDKPFFPGLIEYMNSGPIVAMVWEG
LDVVKTGRAMLGATNPLASAPGTIRGDYAIAVGRNVAHGSDSVENAEREIALWFKPEELVDWEQSQKAWIYE
>Gene000243|mRNA1327|coding|scf7180000011806|1679708..1682141|+|CTHT_0004770|=||76.46 kDa
MSTITNSTRRTLLRHHGSALSLRPHSTTSAPHSPLIGFLVDPHRHFHFHCRVKIHSHSHSYPHLQSHYSRLCPCRRGLST
TPTRMAEAGSTTPNYEDWSKDQLVQRLKDLEEQLKRQQQSHETQPAAKQSQHPQYQQQQAAAPPKKKQKKNRKLDPSKYS
TRVIALKLAYLGKNYGGFEYQGSANVPTIEEELWKALCRACLIWPENPDKVDFTPWEYSKCGRTDKGVSAFGQVITIKVR
SNRPVSKKEEEVKEDVEMTDVPAEGEQTKGKKKGDDKKQKVIKSEWDPIADEINYPRVLNRLLPPDIRILAWAPTLPPNF
SARYSCYERQYRYFFTNPAFSPLPPSLDPGLASSDGNDPNKPREGWLDIDAMRMAAKLFEGVHDFRNFCKVDGAKQISNF
TRRVFEADIVEVDDATSSLPFLTQRPDLLPSGFDRSDRYPKVYYFHVRGSAFLWHQIRHMVSVLFAIGQGLEKPSLVTEL
LDADSHPRRPNYAMADEVPLVLWDCIFPKLDEDMSRKMANVHDPSAQGYDKPVQDGIDWVWVGEDGPGSLHGAGGLVDQL
WETWRERKMDELLAGRLLDAVAKRPNLERKLIGGELGPRPGQRVFEGGNTGRPSGSYVPVLKRPLLASPEEINDKWAQSK
GFKNSAELAQTKNWRAAIKARKTGDNSAMDSGEE
>Gene006533|mRNA13272|coding|scf7180000011822|176509..178082|-|CTHT_0064990|j||40.77 kDa
MANTAKIPVVDISDERNQQEVARELVDAAIKHGFVYIKNTGKDIPVEAIDEAFEISKRLFKAPLSEKQACSIQQNNRGWS
AMHYETLDPATQRVGDYKEAFNFGDFVDGKAQQPIPPTIAPDEARISYFRDLCYNLTLKLNTLLGIGLEVDPFDFFTRAH
LRSAGPSGSILRFLYYPPPAPDTPTDNHANIRAGAHSDYGSLTLLFRLRGQPGLEICTGTTTMTNPDGTTIEVQNWAPVP
VVPPGTENDPAPPILINIGDLLSYWTGGLLRSTVHRVVFPKGGNGIEGEQDAGPRYSIAYFCHPYGGTKLGVVPSEKVKE
YVERKERDQTAKGLAVVNPYAERKVMTADEHLRMRLRASYLQLYEAKA
>Gene006534|mRNA13274|coding|scf7180000011822|181651..184800|-|CTHT_0065010|j||89.11 kDa
MLPELPALLLPFVDHAPCIRTLLVSSILPLIRRNCEYYPQDTIPYTLQVFRGLPDEVAASLLLSQTGVREGDLHLVGRDL
RGLISPWLFDERRWRKAGSNQESTELCPGWGEVLHWLTIQASKDWKVAVSAFQRWDGPRDADLAGWGSPQLTDDQRAYLE
EGYARAALASAYLIPEATLEALDGAYILLSRAATLHNLEPVPPLSSAVSLLPPLTEQIPNELMSARNLLYSRNDLLSTSN
PLTAPTDGSVALLQALVLSAHLLSKAGCPCTVRRAAELALLQDEREQKKGVLSLIRAISMNGPKSDDRYWIKARNEMLWL
RDWGAEDGWGAAETAPRGVFGQVKKEFLEVEFLKALLASTRYNLACNIYEESPDRPLDEKTLHDTIYATAMAAYDNSSNP
NRHRGGLKKCDEIIKSFPKTFPPSSLSAKKVEALLQATHSLSDYRLVLKQGEPFTPVVLRVHTDPIFIIAKILEQNPKSY
TQLHTLLDLGNRMVEAGLTAPKTPSPSQPIPDEASQRALTERRIISLCIDAALSEDDFETAYSYVINRLSTPPLVQIEDN
YSWKAALEAGKYRRTSRTTLPTHLGMSSSANVAVRHLEQRIDCLATALRIAPAATLQEILSAFRLAEEELDALVKEEQAK
EEEWDAKGDAFRSRSATKYKPPPSASSTRSAQLSNTARHRSTDDDDSTAPMSLFDLSRASMLSAQRNLSALSGLQRAATS
LAGTLTSSGRNSPAPARDTDSPRGSLDVGAAMQKQMSNASATSGGSESGGGQQQKRVRKRDQLREAAVGTLVSGVGWLVG
ATPPPREQRDW
>Gene006535|mRNA13275|coding|scf7180000011822|188599..190317|-|CTHT_0065030|=||37.14 kDa
MSTAKETHAERTAHEPRDPSLYFLNIASITLITPSIRLFRLALPPSNTLSFLPGQWIDLYVPPSDHILFNKPGGFTITSS
PSHAAVASTPEDYILQSGANDNEPMKPYKYIELAIQHAPDNPVAVYLFRPVSQLLNTEVTVRVGGSFVFPPAGDIPFKIV
VFVASGMGINPLISMMSWLGEQGKDSRWRGLEVRVLYGARVSRDAWSQEAVGAEMALRPANSLLDPCKIPFLPRIAKLFS
SGKLQGQVTLFLTGLNSASNPTGDVIPCENLEIAYLRRRMTLTDVQAAIGEKKGQDNSVVYVCGVPVMTDEFVGRLAAPE
PEGFGMDKRRVLFEKWW
>Gene006536|mRNA13277|coding|scf7180000011822|195178..197351|-|CTHT_0065050|=||69.50 kDa
MSSFFTAPASEKKRKRAATADAPKKRLATTKSSSKSGSKAPTKAAAPASKKKAIERDESISGSDLDSDLSGDDEFIERRS
SDAGSGDESEKEGETAAEKRLRLAQRYLEKTRKEVEQLDEYAFDAEEIDRDLLAERLKEDVAEAKGKVYRRLASELAFDK
ATYTQFRWNSGTVTSVAVCPPYAYTTTKDGYLTKWKLQDLPKNQWPQTTKKKPKKPPAPPKKRPERICFAKADARKANDK
TYQGHLKAPLVVKASQDGKFVVTGGADKRLVVYNAADLKPIKAFTQHRDAVTGLAFRRGTNQLYSCSKDRTVKVWSLDEL
AYVETLFGHQDEILDIDALGQERCVSVGARDRTARYWKVPEESQLVFRGGGEGGSSNTKKHKLPPGMDPASAAHEGSMDR
VAMIDDDMFVTGSDNGDLALWSIQRKKPLHVIARAHGLEPPIKLEDYSADEIPDPSIIPAPQPRGITALRTLPYSDLIFS
GSWDGCIRVWRLSEDKRKLEAVGILGVGSETCENSTNISNGATSNGESSSTSSSTTLAAQSSSSSSPPPSQPKDLVRGIV
NDIALFERGERGRDGLCVVVVTGKEMRFGRWKYMKEGRCGAVIFEVPKVEKKNKRKNEDKKEEVNGVYKE
>Gene006537|mRNA13278|coding|scf7180000011822|207755..210562|-|CTHT_0065080|=||63.32 kDa
MVRRKITGAVDALAPRTDHKCERAVDPYDVPDDNAAIKKRRRTANVDLNAQSPIINDDEVENDENVPQPELEPTPRKRRG
RPPKAAPTVTNGQATTHSAQRQRTVQAVTPIKSNGVDTPSRRSIADRSARKKSARALIERVMGDAVSDDELEDRDIAREI
YESSEEEQEEEDDEEQEQEEEQEPATPSNRGRPGRKPRARARKRSPTPPRDLPPHEQYFYQNKPGLTKTSSNTLSSLKLL
THEEYFSLLPKLKDSHAADVDFLHSLHAESFPQWAFEMSQGFTLCLYGYGSKRRLLHNFACYLNSNYPSPNHRIVIINGY
VRTLTARDILTTLLSALSPNPDSTSDLTPTISALLSQLSSTPLTLTLLINSVDSPSLRKSALQFLFCTLACHHSHKIRLA
LAADTPDFFFLWDASARAQLNLAFHDATTFAPRAPCEIDVVDEVHELLGRKARRVGGKEGVIFVLRSLPENARSLFRLLV
GEVLVAMEDESKNGEEAAVEYRMVYQKAVEEFICSSEMAFRTLLKEFHDHQIIASHKDAIGTELLSLPFRKEELESILEE
LTA
>Gene006538|mRNA13280|coding|scf7180000011822|211974..214018|-|NA|u||18.70 kDa
MSLFLFVVIGSMNYLPHSNLGMSEFTLHPGQQLAKDNATDLLALPSYTVRLLPATCSLSGIFVEGFDYRLDFDAANTSEA
YDIDATWILAGPFGLQLLLVIPLGIFLVSAFVRSSSCGLSTYLISESEDILLIEWIIGGIVLFFLIWMPIMILDMFELRK
EIQDSRW
>Gene006539|mRNA13281|coding|scf7180000011822|214766..218696|-|CTHT_0065100|j|mRNA13281, mRNA13282|97.55 kDa
MASTGDTAPANAKQTLHIQQPSVSDSPDAEPSEKKVDQEHLAPESVSLLSESSQESREEANRLYDDLEVLRAERVVSHQH
RTEARDRSKNRSRTEQIEDTFNRAATSSSSVPSTPPKSTWLTRLWKSVKKFPRVLRYVVYAIPPGVVILVPIFLDLFAYN
RQARPVGGPGGVRLLWFGIWLEVVWLTLWASRLITALLPYIMAFVADTVGSANHKKWRDIGKQLELPTSLFIWLLTVLVS
YHPILDDHRVWKDGEKDTEKRTILWLTIVWKIIIAFFVLVTLNLVEKILIKWIASSFHLRTYSHRIRENQMQVEFLVTLY
TYAKAKLTEKDSVWDNTNAGHVSIKPPSTMKTIQENARHVMHKVGNAASRVAGDFTGRRHLKGNHPRKVVLELLRNTESS
YTLARVFYRTFVQPGRTTITVEDLYPAFATQEDSETCFGVFDKDLNGDISMEELEMVCNEIHLEKKAIAASLKDLDSVIK
KLDEVFMFLIVVIVIIVFISIISNSAAAALTSTGTFVLGLSWLLQATAQEFLQSIIFVFVKHPFDVGDRVTIYGNTGSMM
RGDDYYVVEVSLLYTEFKKMQGHVVQAPNSILNNLFILNQRRSQGLADPIPLKLRFGTTEAQIEELKARMVEFCLQNKRD
YAPKIITEVQTIDEVSSITVNFVYFHKSNYQNELLRLTRHNRFACELMRNMKDMGLETPKVVQPGGMRDMPLYWAQVPPP
APAMHDCSSQSPSEMFGTFLGTAGCGPSRRRGSRAAVVEAGIDYQDVYHSRKKECGMTRLPSIRQALRDEEEEEDGERHE
GPRRYLAAGYEEPQKHMEKRYSIDSLSSGTTQTQRRRMMWPRRSASRGGNQGSISNAV
>Gene006539|mRNA13282|coding|scf7180000011822|214766..218696|-|CTHT_0065100|j|mRNA13281, mRNA13282|97.55 kDa
MASTGDTAPANAKQTLHIQQPSVSDSPDAEPSEKKVDQEHLAPESVSLLSESSQESREEANRLYDDLEVLRAERVVSHQH
RTEARDRSKNRSRTEQIEDTFNRAATSSSSVPSTPPKSTWLTRLWKSVKKFPRVLRYVVYAIPPGVVILVPIFLDLFAYN
RQARPVGGPGGVRLLWFGIWLEVVWLTLWASRLITALLPYIMAFVADTVGSANHKKWRDIGKQLELPTSLFIWLLTVLVS
YHPILDDHRVWKDGEKDTEKRTILWLTIVWKIIIAFFVLVTLNLVEKILIKWIASSFHLRTYSHRIRENQMQVEFLVTLY
TYAKAKLTEKDSVWDNTNAGHVSIKPPSTMKTIQENARHVMHKVGNAASRVAGDFTGRRHLKGNHPRKVVLELLRNTESS
YTLARVFYRTFVQPGRTTITVEDLYPAFATQEDSETCFGVFDKDLNGDISMEELEMVCNEIHLEKKAIAASLKDLDSVIK
KLDEVFMFLIVVIVIIVFISIISNSAAAALTSTGTFVLGLSWLLQATAQEFLQSIIFVFVKHPFDVGDRVTIYGNTGSMM
RGDDYYVVEVSLLYTEFKKMQGHVVQAPNSILNNLFILNQRRSQGLADPIPLKLRFGTTEAQIEELKARMVEFCLQNKRD
YAPKIITEVQTIDEVSSITVNFVYFHKSNYQNELLRLTRHNRFACELMRNMKDMGLETPKVVQPGGMRDMPLYWAQVPPP
APAMHDCSSQSPSEMFGTFLGTAGCGPSRRRGSRAAVVEAGIDYQDVYHSRKKECGMTRLPSIRQALRDEEEEEDGERHE
GPRRYLAAGYEEPQKHMEKRYSIDSLSSGTTQTQRRRMMWPRRSASRGGNQGSISNAV
>Gene006540|mRNA13283|coding|scf7180000011822|232103..233114|-|NA|u||13.57 kDa
MTLFHALIRTHHITSRKKVAHLRKAAGKLDCYALLRSGGCPGIMYCKGKEDAVKEWVATVQRLRYKDFHLACKPAPIESA
APQSETESGLYEVETVKEFATAMEKRGIAEWWKRAMDFR
>Gene006541|mRNA13284|coding|scf7180000011822|240724..242234|-|CTHT_0065160|o||15.24 kDa
MPLSNARLRIARPTNNILSLIPFYVDGLGFTILGSFTNHSGFDGLILGNSNTAYEIEFTTQHGHDAGRAPTQDNLLVFYL
PHEEEYKAAVERMKKCGFEPVESPNPYWNRNGTSFEDPDGYRVVLANMMNPFLGGR
>Gene006542|mRNA13285|coding|scf7180000011822|244057..246800|-|CTHT_0065180|=||67.19 kDa
MPTDSQSRDSSRKRSHGDFLNEDTSKSSPVKADASLSNKENQNPESATPRRKPENFDSGLTNPLEDLSSPEWKDEPMPDC
PSSRASSPLSPPPATPSPLRPTSSSLKPTSGPNDGSGEPPKKKKRLTAAEKAAKAQAIEEEKRKRQEERERKRQEKEEAE
KKKAAEKAARAAEKAEREQEKKQKQEERERKKREKEEEEAKKARSQLKLTSMFTKTTVPKPQSADNKMAKEGADAPKKEK
TFYEQMFKPFFIKENVRMAPNYHEIDEETREAKAKALDEYLLNGRQEPLEKLDLCKTLGITTKRPRGRVYPSVRKIMTEF
NQLTSGSIPNLSAERQNEKLRKTLEILKTVPVKSIKFKEDVRPPYIGTISGLPPGGQSLRKLARRPNSRNVLTLNYDYDS
EAEWQDEEGEDIEDLDDEEEDIDMDDDMADFLDDSEDVGPQRKVLDADMEPQAIGPCFEDVSGRNPNPELHQYALEVLIN
IPEGHSIDPWSTAYWDSPKSKTKETASEASTSAASTSNSAAGASSSASAAQSSGPGRKKAQPLSAEMEEKLKDLVRSNPA
LSKLGIVEVFASQNPSCSRAQIKASFDLLFEKSGKGFKVKGE
>Gene006543|mRNA13288|coding|scf7180000011822|249447..252052|-|CTHT_0065200|o|mRNA13288, mRNA13289|40.14 kDa
MPPVPNPLPRLIVYYQTHHTPSGQHISVLPLTQKEISLTHLIVAAIHINEDPNALTLNDHPPDHPRFTTLWAELRVLQAC
GIKVLGMLGGAAKGSYMRLDGDAETFERYYAPLAQLVRERGLDGLDLDVEEEMSLRGIIRLIDRLRKDFGPEFIITLAPV
ATAMTTDLKKYNLSGFDYWELERERGKDIAWYNVQFYCGWGHPSMYSRMARRREREFESLADIDKWPARKLVVGLVTNPG
NGNGFVEWQELGSLLVGLAASHESFGGVMGWEYFNSMPGGESEPWRWAQMMTALLRGWTIEPLPEGQQQAAQQKAALNDG
EAAIFHTDAYAEEDGHNSVAAPVPGEFEYYSDWAEGA
>Gene006543|mRNA13289|coding|scf7180000011822|249447..252052|-|CTHT_0065200|o|mRNA13288, mRNA13289|40.14 kDa
MPPVPNPLPRLIVYYQTHHTPSGQHISVLPLTQKEISLTHLIVAAIHINEDPNALTLNDHPPDHPRFTTLWAELRVLQAC
GIKVLGMLGGAAKGSYMRLDGDAETFERYYAPLAQLVRERGLDGLDLDVEEEMSLRGIIRLIDRLRKDFGPEFIITLAPV
ATAMTTDLKKYNLSGFDYWELERERGKDIAWYNVQFYCGWGHPSMYSRMARRREREFESLADIDKWPARKLVVGLVTNPG
NGNGFVEWQELGSLLVGLAASHESFGGVMGWEYFNSMPGGESEPWRWAQMMTALLRGWTIEPLPEGQQQAAQQKAALNDG
EAAIFHTDAYAEEDGHNSVAAPVPGEFEYYSDWAEGA
>Gene006544|mRNA13290|coding|scf7180000011822|254776..258169|-|CTHT_0065220|j||55.28 kDa
MKFLKPLALLTSAGSVSAFWRMECRGRVGVGRIDPLISPGAASLHSHAIHGSSGFNEKATYEDLVNGECTSCAVVQDKSA
YWAPNLYFRHANGTYQEVTQVGGMLAYYFLFPDAKNPEAGVTAFPNNFRMIAGDATRRNYSVGGMGPYEADPEKSLWKAL
GQTNQHDLAQRAIGFNCLNYAKAPEGTLYRHYLPPKAYLDEHCADGVRFELMFPSCWNGKDITSANFKDHVAYPDLVMTG
TCPDGFDVKLPGLMYETIWATNEFVGVPGEFVISHGDVQGFGYHGDFISGWDENFLQAAVNQCTNLSGKLSDCPIFTLQS
EDEQRACKMKIPEIVKNEKVTGLIGESLPGNIVIQYGPEPATAARPTNTEPNYVPVPTASYSAGVTASAESDILPGGVFK
ERPTSTVEATFSVEPTTTSANIGALAEPSPEPTPAPIPSDPPIPEGYSLVRTDYITNGNTVSKIVVIETVEYVMLATETV
TVTATATPGSEKVRREHIHMHRHHHARH
>Gene006545|mRNA13291|coding|scf7180000011822|262909..264222|-|CTHT_0065240|j|mRNA13291, mRNA13292|18.77 kDa
MAQSPAHRRLLQEYRALLNNPPEGITAGPVNEDDLLVWEAWIQGPEGTPFEGGVFPAELRFPKDYPLAPPTMKFLSEVFH
PNVYPSGLVCISILHPPGDDPNHYEHASERWSPIQSVEKILISVMSMLAEPNDESPANVEAAKMWRENRAEYERRVKESV
RRSLGL
>Gene006545|mRNA13292|coding|scf7180000011822|263079..264293|-|CTHT_0065240|j|mRNA13291, mRNA13292|18.77 kDa
MAQSPAHRRLLQEYRALLNNPPEGITAGPVNEDDLLVWEAWIQGPEGTPFEGGVFPAELRFPKDYPLAPPTMKFLSEVFH
PNVYPSGLVCISILHPPGDDPNHYEHASERWSPIQSVEKILISVMSMLAEPNDESPANVEAAKMWRENRAEYERRVKESV
RRSLGL
>Gene006546|mRNA13293|coding|scf7180000011822|266598..267800|-|CTHT_0065260|j|mRNA13293, mRNA13294|12.69 kDa
MTSSIGIPIKLLNEAQGHIVTLELTTGQTYRGKLIEAEDNMNVQLKDITVTARDGRVSHLEQIYIRGSHVRFFIVPDMLR
NAPMFRSRNVRGRGVGLARGRATVSRARASGRGR
>Gene006546|mRNA13294|coding|scf7180000011822|266598..267800|-|CTHT_0065260|=|mRNA13293, mRNA13294|12.69 kDa
MTSSIGIPIKLLNEAQGHIVTLELTTGQTYRGKLIEAEDNMNVQLKDITVTARDGRVSHLEQIYIRGSHVRFFIVPDMLR
NAPMFRSRNVRGRGVGLARGRATVSRARASGRGR
>Gene006547|mRNA13298|coding|scf7180000011822|279778..282389|-|CTHT_0065320|x|mRNA13298, mRNA13300, mRNA13299, mRNA13301|23.54 kDa
MLRRSDEKKKSDKKRASFQCDPGARCDWHAPFFIPFLFAFDSFELLYRRMSSWTSGRTSDESQLPQAFLLFLSVKTFTSS
SLHAICSLPNLHHQTLKRQSQQPFHLNTFSCFSPNPDPNRGKANSVQPAFTQSRYLDTVTVTQTHLHEPLPKFEACLSLV
SVKFTCPRFQIPKMSLARHINNTDWLATSHNSVTAVLVARCRVVQA
>Gene006547|mRNA13299|coding|scf7180000011822|279778..282389|-|CTHT_0065320|x|mRNA13298, mRNA13300, mRNA13299, mRNA13301|23.54 kDa
MLRRSDEKKKSDKKRASFQCDPGARCDWHAPFFIPFLFAFDSFELLYRRMSSWTSGRTSDESQLPQAFLLFLSVKTFTSS
SLHAICSLPNLHHQTLKRQSQQPFHLNTFSCFSPNPDPNRGKANSVQPAFTQSRYLDTVTVTQTHLHEPLPKFEACLSLV
SVKFTCPRFQIPKMSLARHINNTDWLATSHNSVTAVLVARCRVVQA
>Gene000391|mRNA133|coding|scf7180000011806|105303..108731|-|CTHT_0000840|=|mRNA132, mRNA133|70.15 kDa
MDFSTYANNYGLANPGEAQAPPQIQLQQTRPRFLLVPLNSDTMNFVVNLESNARLRYSHPLDPATNRPLVALDITFSNPE
KSAYTLGCGDSVDIFLPDEVPSHRSTSRISSLHAVFSFVEATGAVLLEDHSRSRTVELLDCDGCTRIDFKPNSIPRSVLV
ARSINTRIAFGRDRRYIFEIRWWSDGLNDDDFPKNRNNTYTVGPNDASHPPLYVEGRRMGSGAYGSVWMALDVFTGEVMA
VKKFDNLTGKHRDFARREVRNLQRIKERNHNHILQILGHATSQRGDWVDLFMPLMRGSVASLVEAPLPDTPALVDLSVLI
LYQMLQALDCLASLKLIHRDVKPGNILWEYDEQDNYRFRLGDFGLSNDLSKARTAAGTEPFMAPEVYYRQKQTTKVDIWS
LFATIVWIRDSDFRNGCASSHFRPPEVFDVLSAISQREEYARFSGMASMDAAKRPSARRQLMMLNDETDDAADEDDTQSV
NPDYTEELASQFNDVNLEDTPRSASGSGSSHAFPIPWYESYGDLAVIGYMEAKAGPSTNTFQPCTPLRECDMGGPYVTPM
QSPCQPIDNQYDEHETVVPGKGKISFQIASPPSPDWELVNRDEDHDETERRLSKKRKGKGRR
>Gene006547|mRNA13300|coding|scf7180000011822|279813..284084|-|CTHT_0065320|x|mRNA13298, mRNA13300, mRNA13299, mRNA13301|23.54 kDa
MLRRSDEKKKSDKKRASFQCDPGARCDWHAPFFIPFLFAFDSFELLYRRMSSWTSGRTSDESQLPQAFLLFLSVKTFTSS
SLHAICSLPNLHHQTLKRQSQQPFHLNTFSCFSPNPDPNRGKANSVQPAFTQSRYLDTVTVTQTHLHEPLPKFEACLSLV
SVKFTCPRFQIPKMSLARHINNTDWLATSHNSVTAVLVARCRVVQA
>Gene006547|mRNA13301|coding|scf7180000011822|279836..282124|-|CTHT_0065320|x|mRNA13298, mRNA13300, mRNA13299, mRNA13301|23.54 kDa
MLRRSDEKKKSDKKRASFQCDPGARCDWHAPFFIPFLFAFDSFELLYRRMSSWTSGRTSDESQLPQAFLLFLSVKTFTSS
SLHAICSLPNLHHQTLKRQSQQPFHLNTFSCFSPNPDPNRGKANSVQPAFTQSRYLDTVTVTQTHLHEPLPKFEACLSLV
SVKFTCPRFQIPKMSLARHINNTDWLATSHNSVTAVLVARCRVVQA
>Gene006548|mRNA13302|coding|scf7180000011822|282909..286898|-|CTHT_0065320|x||16.29 kDa
MIVRGAPSSSEEPAAKAPQAQHQVGCARGPKRRVWRFPSQGRGAPVWLHRLGAVMEFRSAGFCSLLSNRARELRTEKAKE
FLQAGSGTSGTSATLAMRHHNDQIQVHVPVRCQGSDIFVQQCYHNSKGPSMQIAKGVSQLLFKALRRL
>Gene006549|mRNA13306|coding|scf7180000011822|294666..296849|-|CTHT_0065360|j|mRNA13306, mRNA13307|34.26 kDa
MADNDITPLASLSLTHVYYDPNDPISHACAYISLVPQALLVVYVTLLWATREAEVFLTFAGQLGCELVNYILKHLIKEER
PLRKWVLSENLSEDRAVGSGYGMPSSHAQFVFYWAFSVTLFLMVRHNPSRLHRVEGIAAAASEDKDGECDNNEQRSTSSE
PPSLRTIQQAYRAGGLAAASASIEAYSHGPWTLTQRVIVSVAAFTIAILVSWSRVYLSYHTPRQVVAGAVAGTGCAIAWF
AVTYVLRETGMLAWALELPVARWLRIRDLVVEEDVCQPGWEVWESRRRVTMQKERERERNKKKGE
>Gene006549|mRNA13307|coding|scf7180000011822|294666..296849|-|CTHT_0065360|j|mRNA13306, mRNA13307|34.26 kDa
MADNDITPLASLSLTHVYYDPNDPISHACAYISLVPQALLVVYVTLLWATREAEVFLTFAGQLGCELVNYILKHLIKEER
PLRKWVLSENLSEDRAVGSGYGMPSSHAQFVFYWAFSVTLFLMVRHNPSRLHRVEGIAAAASEDKDGECDNNEQRSTSSE
PPSLRTIQQAYRAGGLAAASASIEAYSHGPWTLTQRVIVSVAAFTIAILVSWSRVYLSYHTPRQVVAGAVAGTGCAIAWF
AVTYVLRETGMLAWALELPVARWLRIRDLVVEEDVCQPGWEVWESRRRVTMQKERERERNKKKGE
>Gene006550|mRNA13309|coding|scf7180000011822|301225..311767|-|NA|u|mRNA13309, mRNA13310, mRNA13312, mRNA13313, mRNA13314|22.84 kDa
MPSFVFSPKCSTITLVQQGAQTSFPWSLSSEEKLQACRVRLRCRSCSRYASTVCLIDEHDTYYRDHNVHTRSQRARRGNK
QHTMPQHPKEDKHVQPIIQILNTNLLRQCLHYNAASHMAYKVQSSSYVGTSIFLGYLRIVKHLRIGYAGLVSRSAPDGRS
AIHDPKIRPISALIRSLSRSPSRVAATLPNNNERIHYFVH
>Gene006550|mRNA13310|coding|scf7180000011822|301225..311767|-|NA|u|mRNA13309, mRNA13310, mRNA13312, mRNA13313, mRNA13314|22.84 kDa
MPSFVFSPKCSTITLVQQGAQTSFPWSLSSEEKLQACRVRLRCRSCSRYASTVCLIDEHDTYYRDHNVHTRSQRARRGNK
QHTMPQHPKEDKHVQPIIQILNTNLLRQCLHYNAASHMAYKVQSSSYVGTSIFLGYLRIVKHLRIGYAGLVSRSAPDGRS
AIHDPKIRPISALIRSLSRSPSRVAATLPNNNERIHYFVH
>Gene006550|mRNA13312|coding|scf7180000011822|301823..311767|-|NA|u|mRNA13309, mRNA13310, mRNA13312, mRNA13313, mRNA13314|22.84 kDa
MPSFVFSPKCSTITLVQQGAQTSFPWSLSSEEKLQACRVRLRCRSCSRYASTVCLIDEHDTYYRDHNVHTRSQRARRGNK
QHTMPQHPKEDKHVQPIIQILNTNLLRQCLHYNAASHMAYKVQSSSYVGTSIFLGYLRIVKHLRIGYAGLVSRSAPDGRS
AIHDPKIRPISALIRSLSRSPSRVAATLPNNNERIHYFVH
>Gene006550|mRNA13313|coding|scf7180000011822|303464..311069|-|NA|u|mRNA13309, mRNA13310, mRNA13312, mRNA13313, mRNA13314|22.84 kDa
MPSFVFSPKCSTITLVQQGAQTSFPWSLSSEEKLQACRVRLRCRSCSRYASTVCLIDEHDTYYRDHNVHTRSQRARRGNK
QHTMPQHPKEDKHVQPIIQILNTNLLRQCLHYNAASHMAYKVQSSSYVGTSIFLGYLRIVKHLRIGYAGLVSRSAPDGRS
AIHDPKIRPISALIRSLSRSPSRVAATLPNNNERIHYFVH
>Gene006550|mRNA13314|coding|scf7180000011822|303464..311069|-|NA|u|mRNA13309, mRNA13310, mRNA13312, mRNA13313, mRNA13314|22.84 kDa
MPSFVFSPKCSTITLVQQGAQTSFPWSLSSEEKLQACRVRLRCRSCSRYASTVCLIDEHDTYYRDHNVHTRSQRARRGNK
QHTMPQHPKEDKHVQPIIQILNTNLLRQCLHYNAASHMAYKVQSSSYVGTSIFLGYLRIVKHLRIGYAGLVSRSAPDGRS
AIHDPKIRPISALIRSLSRSPSRVAATLPNNNERIHYFVH
>Gene006551|mRNA13318|coding|scf7180000011822|320835..325917|-|CTHT_0065400|o||96.38 kDa
MNEIPPPRETVGHLAPPSDPSPPLRPRINDDLLANLTPRTVVDAFRTPTGSLKACIERASPAEQAFALRVAIASSNIAQW
LEELSSWPWPSSGGSAGFEVPAAKRRKLSPSGTGTSDAEEYTGSLPTVDIAKYEKRIDEISQALDEIDMEEIKRQVLNNH
IMPLSRPGTPNLGAARTQMSSLSAIARMDDLTAVITATTVQALPNLYKLTRLMECWSLRLMVLRRVPIFLDSLADAETAL
QSAWHAVERAGARHLPDGSSSPLTRAEYDVMKGVLERKVAKAGRDLDAMLDMLEGQPDTLPEDWIDRMDNLEREYGTWTV
ACEKKLKELELAALKVVERKSVENSGSDAPSESPKKNTDNHPVIIKIHPTEEGKGLDGSQDALDSDSIPDTDCELSDAEG
RSSRSRARPSADSRRSSGMTESTVIHDPQTDMDSFSSEEPEAEYPEPACPPCELSSSFPPPPARSGRRSMSVSFNDKPTV
TEFDSFPSPPGTPAKSDDNMSDDDMATEPNTPTECILPPADEKLQKKISEILQSVPAKIRLTQAPPNINLNPPDFKMPTA
RKSSKPDPMSRSHSNMSLRSAYSSRSATPSFTLAPAFTSRPSRSRNRNYNPEIKLYHLSRSNGEAPIKLFIRCVGEHGER
VMVRVGGGWADLGEYLKEYAAHHLRRSGAASEPSKIEVKDVPKNGPVNASNSRRASTSSRPGPDSTPPSRPSSSLGTSPT
SPLRLRKTRQRTDESACRPKTPVAGVDAAITTPPPSDTCSVSQSFSSSCSSAPRGPRSRPGSRAGARAVSAGNATMRMPW
LSDDLAEEGEPVPLGMAGPKAKQLDMLSEEGRAWVETVKEKVRVASSGGLPSAADKKQQPLGGEGGLMEGFTLREMGKVG
GTKRLFKKQG
>Gene006552|mRNA13319|coding|scf7180000011822|326681..331331|-|CTHT_0065410|j||104.28 kDa
MSDNGDAPSPTSVAPAQSISPQVPSAPEQNSATAAPAAATTVTATASASTAATASTSATTGTAPTSTTSPPKKRNSVGPE
GKVTKRRAARACASCRARKVRCDVVEGVPCNNCRWDSVECIVQESRRRKKHLPYSCGPPSVGSRSGGAEVLRSKSIGAAP
PLLTANLAKPGFVPHAGPFSMPLTGEQAAAAHRLSFASTVSDFAPLTGAGDLSGLSGAGLSGFNPLAPGNPTTAAAAAVT
AAALAGCTPLLNPLLKLEREWPAFIKPIPDRISAEDRVYLLQKGVFVMPHVRLQNALLRAFVEYVYPYMPLLELHEFLKA
INDRTGASGKVSLFLYHAVMFSATAFVDETLLKEAGYASRREARRVFFSRTRLLYDFDYETDRLILVQGLLLMTYWYETP
DDSKDTWHWMGIAISLGHTIGLHRNPAKTPMNPRKQKLWKRVWWSCFMRDRLVALGMRRPTRIKTGDFDVPELVEGDFEI
EALPDDNTVLGPECELIHNVTMQRELALMCIEKAKLCRLIGDVLQVQYSVLGRAGVRPEHTTKSTHMLLPNKNPDNMQEV
EEVDRRLRDWLAEQPECCRYRSLDSCTITDANKAIAVQRNLLHMVYHTTISALHRPLFLPANPSQEPSPPTEVQETARQR
VREAAEHITRMVAEMRRYSLERYLPTVGVTVILPATIIHMLDMKNTDPQARQKAAQGLKECLTVMSNLRSIYASADFATG
FLDAALRSFLGTTNPAAQAQAQQQQQQQQQQQQQQQQQQHAPPILRTATNPAQKSIARPLAPALPLTQLSPKLRTVGAPT
FTNMNHRPSTPPPENAPYLNPQEVSLFHSNQPAQAAFTQPSTSTTAEGTIAIAMAAASAGSQGLGNLAVSRGATPPMTDG
EDAAGNDNGVSSDNSNSENGVFGVGFGVGSIAPTAGATPPSSNDGGDGDVFMADAHDAEQHKQVSSSHQHHACSSGRPSR
PCSRP
>Gene000244|mRNA1332|coding|scf7180000011806|1708290..1709791|+|CTHT_0004810|j|mRNA1332, mRNA1333|23.45 kDa
MANDEYDFLFKVVLIGDSGVGKSNLLSRFTRNEFNLDSKSTIGVEFATRSIQIDGKTIKAQIWDTAGQERYRAITSAYYR
GAVGALLVYDIGKSSSFENVSRWLKELRDHADSNIVIMLVGNKTDKRHLRAVSTEDGKAFAAEHGLSFIETSALEATNVD
LAFQEILTSIYQIVSSKSLAEEGDVSKKFDPSQGNNISLSQEKSQEEQKGCC
>Gene006553|mRNA13323|coding|scf7180000011822|338251..342252|-|CTHT_0065420|=|mRNA13323, mRNA13324, mRNA13325|108.08 kDa
MRTETLYAGLLSLAAVAAKADPTWPSEVDHMEFIVYQLQGFKGSLFNDAIRPCDNEAAGPGRITASEWLRVAFHDMSTHN
KYTGVGGLDASIQFELNNGENTGPGHRTSLEFYANYLTSRSSMADLIAAGVYASVRSCGGPVVPLRVGRKDATAAGPLGV
PQPQNSVVTFRQQFDRMGFTSSEMIQLVACGHTLGSVHSAEFPNIVNASVGQIGLDSSNHVYDNKVVTEYLDGTTTNPLV
VGPAVGLNRHSDFKVFNSDGNATISAMADPNAYREICRTVLQKMIEVVPPGVTLTDPVEPYNVKPVDIKLKLNNGASTLQ
LTGYIRLRANGFAMSDVSNVVLTWKDRWGGSNCGSSGCSTTLTLRGVASGLDDNFGFFPIDVAIPAAYGISSFTLVVNFN
DGTSQSYDNNGHSYPVDDAIILQIPQSCLLQTSGSLTVRALVRNDIADVPVNLDVEYLTPRTTGTNPVPILSKETIPMTE
GDCAGLYTFYEATFAIPGGMSYNARVSVSAGEHADTFIKGSDLGGSCATFSGGLACGNVTEPEPATSTSSIASSTSVPVT
SASSSTSDTATASPTPAHKSTIEGYQLVGCWTEGIGARALGGAAFAYDGMTLESCMANCTGFDYWGTEYGRECYCGNSLH
STSSEAPLEDCNMPCSGDATEYCGAGNRLELYSTTATRTTTATPTPTGALAHKPAVGDYVFVGCQTEASGGRALSGAAHA
DDSMTLELCASLCSGFIYFGTEYGRECYCGNSLNAGSTEAPLSECNMVCAGDQFEYCGAGNRLDLYVLANAPTVTANPTT
TAAPSHQPTASPFAFVGCWTEGTTGRTLSDKTFASGDMTVESCAAFCDGYKYFGVEYSSECYCGNTINPTSSEAPSLNDC
NMLCSGNPSQYCGGPSRLDLYENEDVIAPTTPSSTSTPSTPTQPSTVIAPTAQATWSSKGCYTEATGMRALSEQTLASDN
LTLEMCAEFCNGYQFFGTEYSRECYCGNVLNTGSVEVSDGDCSMPCAGDTSQLCGAGNRLSVYEVQA
>Gene006553|mRNA13324|coding|scf7180000011822|338251..342252|-|CTHT_0065420|j|mRNA13323, mRNA13324, mRNA13325|110.10 kDa
MRTETLYAGLLSLAAVAAKADPTWPSEVDHMEFIVYQLQGFKGSLFNDAIRPCDNEAAGPGRITASEWLRVAFHDMSTHN
KYTGVGGLDASIQFELNNGENTGPGHRTSLEFYANYLTSRSSMADLIAAGVYASVRSCGGPVVPLRVGRKDATAAGPLGV
PQPQNSVVTFRQQFDRMGFTSSEMIQLVACGHTLGSVHSAEFPNIVNASVGQIGLDSSNHVYDNKVVTEYLDGTTTNPLV
VGPAVGLNRHSDFKVFNSDGNATISAMADPNAYREICRTVLQKMIEVVPPGVTLTDPVEPYNVKPVDIKLKLNNGASTLQ
LTGYIRLRANGFAMSDVSNVVLTWKDRWGGSNCGSSGCSTTLTLRGVASGLDDNFGFFPIDVAIPAAYGISSFTLVVNFN
DGTSQSYDNNGHSYPVDDAIILQIPQSCLLQTSGSLTVRALVRNDIADVPVNLDVEYLTPRTTGTNPVPILSKETIPMTE
GDCAGLYTFYEATFAIPGGMSYNARVSVSAGEHADTFIKGSDLGGSCATFSGGLACGNVTEPEPATSTSSIASSTSVPVT
SASSSTSDTATASPTPAHKSTIEGYQLVGCWTEGIGARALGGAAFAYDGMTLESCMANCTGFDYWGTEYGRECYCGNSLH
STSSEAPLEDCNMPCSGDATEYCGAGNRLELYSTTATRTTTATPTPTGALAHKPAVGDYVFVGCQTEASGGRALSGAAHA
DDSMTLELCASLCSGFIYFGTEYGRECYCGNSLNAGSTEAPLSECNMVCAGDQFEYCGAGNRLDLYVLANAPTGQSPTSS
AASTSSPASDHATTSVTANPTTTAAPSHQPTASPFAFVGCWTEGTTGRTLSDKTFASGDMTVESCAAFCDGYKYFGVEYS
SECYCGNTINPTSSEAPSLNDCNMLCSGNPSQYCGGPSRLDLYENEDVIAPTTPSSTSTPSTPTQPSTVIAPTAQATWSS
KGCYTEATGMRALSEQTLASDNLTLEMCAEFCNGYQFFGTEYSRECYCGNVLNTGSVEVSDGDCSMPCAGDTSQLCGAGN
RLSVYEVQA
>Gene006553|mRNA13325|coding|scf7180000011822|339249..341242|-|CTHT_0065420|e|mRNA13323, mRNA13324, mRNA13325|68.01 kDa
MGFTSSEMIQLVACGHTLGSVHSAEFPNIVNASVGQIGLDSSNHVYDNKVVTEYLDGTTTNPLVVGPAVGLNRHSDFKVF
NSDGNATISAMADPNAYREICRTVLQKMIEVVPPGVTLTDPVEPYNVKPVDIKLKLNNGASTLQLTGYIRLRANGFAMSD
VSNVVLTWKDRWGGSNCGSSGCSTTLTLRGVASGLDDNFGFFPIDVAIPAAYGISSFTLVVNFNDGTSQSYDNNGHSYPV
DDAIILQIPQSCLLQTSGSLTVRALVRNDIADVPVNLDVEYLTPRTTGTNPVPILSKETIPMTEGDCAGLYTFYEATFAI
PGGMSYNARVSVSAGEHADTFIKGSDLGGSCATFSGGLACGNVTEPEPATSTSSIASSTSVPVTSASSSTSDTATASPTP
AHKSTIEGYQLVGCWTEGIGARALGGAAFAYDGMTLESCMANCTGFDYWGTEYGRECYCGNSLHSTSSEAPLEDCNMPCS
GDATEYCGAGNRLELYSTTATRTTTATPTPTGALAHKPAVGDYVFVGCQTEASGGRALSGAAHADDSMTLELCASLCSGF
IYFGTEYGRECYCGNSLNAGSTEAPLSECNMVCAGDQFEYCGAGNRLDLYVLANAPTGQSPTSSAASTSSPASDHATTSG
EILFFLFLFEH
>Gene006554|mRNA13326|coding|scf7180000011822|352445..355393|-|CTHT_0065440|j||36.13 kDa
MKGFLLASLAALAVAAPSSKKPAPVTAQQLNNFKLYMQWSSASHCANEAPIGSVVTCTDNQCSMFQSHNATVAATFIGSI
LDMRGFLGIDDVDKNIVLSFRGSTSWRNWIADAIFVQTPCDLTPGCLVHAGFYASWLEIKNSVIDAVKAAKAAHPNYKLV
TTGHSLGAAVATLAAATLRKAGIPIELYTYGSPRVGNKAFAEFVTNQAGGEYRLTHSADPIPRLPPIIFNYRHTSPEYWF
DEGEDGVVTVDEFQICEGYANVNCNAATSGFNMDLHGWYFQNHQGCSLGYTPWRAVKERELSDPELEALVNRFAEMDKAY
VENLNLEGLEP
>Gene006555|mRNA13327|coding|scf7180000011822|359702..361029|-|CTHT_0065460|c||17.89 kDa
MVSVTKVQVTPATMSRVTTTALQAALRRPTARLLASRVSAMAIVSKPTARSFSHLPTLRPTLVPSSPVFRSPTSTSTSTT
SMFQPTSALNGSLAAAADVVPKSSLLGSHPSMDAAQIRAGPRNTMNRSTRLIQKRRHGFLARKRSKTGQKILKRRICKGR
KRLAAL
>Gene006556|mRNA13328|coding|scf7180000011822|361246..363175|-|CTHT_0065460|j||53.62 kDa
MLGFLQRLARFLDRPLFPWKKLIIGFSVGQYLFESFLSWRQYQVLQRTQPPKVLEHEVSQDVFDKSQAYSRAKAKFSAIN
GLYSQLLNLGFYHFDVLPKLWSWTGDLLLRWAPARFSGEISHSIVFILAFIVIQQVLSLPSSIYQTFVLEEKFGFNKQTP
KLFVTDLIKTNMLFFFLVPPILFGFLSIIKKTGNQFFYYLWMFGAGLQMFMITIYPIVILPLFNKLSPLEEGKLKTDVED
LAKKLKFPLHELYVIDGSKRSAHSNAYFFGLPWKKHIVIYDTLIEKSENDEVVAVLAHELGHWKLGHTTKIFGISQAHFF
YIFALFSVFINNNSLYADFGFTDQHPIIIGFLLFSDILGPMDNVIKLMMNILSRKFEFQADGFAKELGYKTELARSLIKL
QIQNLSTMDADWMYASYHFSHPILPERLKALEWVPTSKVAVEKPQSEKDTKEDVAVATGRDEL
>Gene000244|mRNA1333|coding|scf7180000011806|1708302..1709790|+|CTHT_0004810|j|mRNA1332, mRNA1333|10.34 kDa
MLVGNKTDKRHLRAVSTEDGKAFAAEHGLSFIETSALEATNVDLAFQEILTSIYQIVSSKSLAEEGDVSKKFDPSQGNNI
SLSQEKSQEEQKGCC
>Gene006557|mRNA13330|coding|scf7180000011822|364505..365570|-|CTHT_0065470|x||17.63 kDa
MMHTCLHRANNPALNHHRLSPFRDPLTAHAEDLRLLRLGTSLIWRSIDGERNPAVSLIRTFGIVESVRVPGEPTGRQALL
ELLGLVGVFKHKGIQEPLAADLELDLLGLRVLLDPGSCKRRRKRNRQNLRCLQELVMSIFGAYVTYKKRPSAGRSR
>Gene006558|mRNA13331|coding|scf7180000011822|371915..373253|-|CTHT_0065500|j|mRNA13331, mRNA13332|21.52 kDa
MAAANETNVRCSAEAAKSFVEWYYRQINENKPVASGYVNNNATYTKAGHPPADITINGRVVATPEEWDTMLKEQRAQHNT
SSSSTLPIGRKPVRYDVDCFDVHVINADYRFAAPQRMIEQHAPTDGVRMMMALTVSGSVYFGASPRSTDDYVIKQHFNDV
FILVPNWDVLEKPGARSGRKYLIASHKYRAY
>Gene006558|mRNA13332|coding|scf7180000011822|371915..373253|-|CTHT_0065500|j|mRNA13331, mRNA13332|21.59 kDa
MKQMSDAQPKVWSAAKSFVEWYYRQINENKPVASGYVNNNATYTKAGHPPADITINGRVVATPEEWDTMLKEQRAQHNTS
SSSTLPIGRKPVRYDVDCFDVHVINADYRFAAPQRMIEQHAPTDGVRMMMALTVSGSVYFGASPRSTDDYVIKQHFNDVF
ILVPNWDVLEKPGARSGRKYLIASHKYRAY
>Gene006559|mRNA13333|coding|scf7180000011822|376961..378877|-|CTHT_0065510|j|mRNA13333, mRNA13334, mRNA13335|17.47 kDa
MEGFGNFTAMIGNRFVTNLKGSFADMTPEKFIRIVIIVGTYMLMRPYLIKLGGKRQLKRYEEEAARAEAEAKARAKVKIT
PNDLRGLTKSPYDSDGESEDEDDIEEFTGPRWGERKKKQQKKLIKQLEKRLQETKEEQEDKDIEEFLIKE
>Gene006559|mRNA13334|coding|scf7180000011822|376961..378877|-|CTHT_0065510|j|mRNA13333, mRNA13334, mRNA13335|17.47 kDa
MEGFGNFTAMIGNRFVTNLKGSFADMTPEKFIRIVIIVGTYMLMRPYLIKLGGKRQLKRYEEEAARAEAEAKARAKVKIT
PNDLRGLTKSPYDSDGESEDEDDIEEFTGPRWGERKKKQQKKLIKQLEKRLQETKEEQEDKDIEEFLIKE
>Gene006559|mRNA13335|coding|scf7180000011822|376961..378877|-|CTHT_0065510|=|mRNA13333, mRNA13334, mRNA13335|17.47 kDa
MEGFGNFTAMIGNRFVTNLKGSFADMTPEKFIRIVIIVGTYMLMRPYLIKLGGKRQLKRYEEEAARAEAEAKARAKVKIT
PNDLRGLTKSPYDSDGESEDEDDIEEFTGPRWGERKKKQQKKLIKQLEKRLQETKEEQEDKDIEEFLIKE
>Gene006560|mRNA13336|coding|scf7180000011822|379751..381759|-|CTHT_0065520|=||60.31 kDa
MGRLEPLTSLALGRSPYDDVVPGEGVADPRAPQLMYDERGRPYNPQTKRINRDVIRSHNEVMMVIGVAEPDNGIAEAQAE
AARKHYEFEERVGRRLLLAGGMLETAAIWGVNGLRQRILLYQEYSNATFYGMFRLVRSQQSISSYFFGGLPSFIASSVLE
QLAVPAARKYPIIQYVTTYIRLHLAIYTFFQRTGIIPVRNLLPNWRFFIPGTNISPIPLPPFPRPFRPQSLLQWLGLFAI
GAAPFAGFYLYTKLYSIITRTLRCEIYRRLPRPYNSSKRRSRRDTASAHQPAGDIPIELRTDEVFQTHDTHRPSSASARR
HSAASQRGTNPSDEFASDDEDTEIISATLISFDVEATEPMPDHHQNQSSSEEISTTGPPANTPGVWSAELRPNVPSDGMT
RTGAGGNGVNGGQEPLYRETMLTRLPAVLATDVLAITPARLIMTPLAAVIWLRLARPYMIRMGMSVDGLLDVGKAVAEGR
RSLFAGLFTARGLINLLGLELLLAVVHGEAWAAVMTVAEMLRMSEEEWYERMGVPRESTDI
>Gene006561|mRNA13338|coding|scf7180000011822|394676..397118|-|CTHT_0065560|j||42.23 kDa
MDNLWSRRANSSKLSLSTPGSGQDSPSGRNTSFKRFGGDSSSLGKNPFASLTPGGSLVSPTTNASSAFGLGSGAFASFGS
SSSAKTPKTPGNPFDSALGSAAKTNTLSTAEKSAKDGASSSSGGNGSGAGSKAISKPASSASLRDTSAPKAAADPKPTAG
PTAHPLRNKWVFWFRPPISKANGYIEYEKTLHPIAAIETVEQFFQIYKHLKRPSSLPLVSDYHLFKKGIRPIWEDEENKN
GGKWVVRLRKGVADRYWEDLLFAIIGDQFGDASDEVCGAVLSVRNGEDILSIWARADGQRVLKIRETMKRVLAFPPDTKL
EWKSHDTSIQQRNAIEESRREKANNHHGRLTKNNQHHHHQQHNSQQHHSQQHHHQNQNQAENTNTATAT
>Gene006562|mRNA13339|coding|scf7180000011822|401558..403584|-|CTHT_0065580|o|mRNA13339, mRNA13340|33.58 kDa
MKKTPGTTPASKRRKQIKLEDITDDEDSPDADYSDLDTTPTKNKPISGAKKINDVDLTADDNLDKPAFSTKSTLNKLVKA
DCAAHEATAGGIHAVCETGTSSKGAVAAQAPTTDQDSGPQQDDDVLVAASSFTLPPIPGTGSSSTADVSTLDAQNTSLFN
LPPARPPIIPSLASFPDNVKYASPNSAARSILTSSAPISSNTTVTINGSKAKGFKPDSEAPSTTVSLSQCQSRSCSKTPV
QAMSQSFTFENESEPEVTNSAGEALDLHDTYRSVVRGRRSESVATYFTAVDSATGQSHAGTGSVNFDSHDVDGDDEWDAG
DV
>Gene000245|mRNA1334|coding|scf7180000011806|1708304..1711482|+|CTHT_0004810|j|mRNA1334, mRNA1335|36.42 kDa
MAAVYKTIAKVTGSKEDKDKEDRSNIIAERKNKQRVLVLSSRGVTYRHRHLLNDLASMLPHGRKDAKFDTKSRLYELCEL
AELYNCNNVLFFEARKGKDLYMWFSKVPNGPTVKFYAQNLHTMEELHFQGNCLKGSRPILSFDAAFEQEPYLKVIKELFL
HTFGVPQGHKKSKPFIDHVLSFSVADGKIWVRNYEIREVEKVKGEADKREEGETEKPKAAKPGSKDTDINLIEIGPRFVL
TPIIIQEGSFGGPILYENKRFISPNKIRAELRKAKAARHHARMEQQRDLLARKRQLGLDESTPKKKDDLDTRELFA
>Gene006562|mRNA13340|coding|scf7180000011822|401952..403868|-|CTHT_0065580|j|mRNA13339, mRNA13340|44.68 kDa
MRTVKAMAEACRKLVEAGEDPAQYAIYEHFDTKQKIQKYFGASTPDGIGFQFRSVKQGAKVLIDAVNNGKDPVQAFNEWN
NGGSSSIPATPAGRGAKRARAPSMKKTPGTTPASKRRKQIKLEDITDDEDSPDADYSDLDTTPTKNKPISGAKKINDVDL
TADDNLDKPAFSTKSTLNKLVKADCAAHEATAGGIHAVCETGTSSKGAVAAQAPTTDQDSGPQQDDDVLVAASSFTLPPI
PGTGSSSTADVSTLDAQNTSLFNLPPARPPIIPSLASFPDNVKYASPNSAARSILTSSAPISSNTTVTINGSKAKGFKPD
SEAPSTTVSLSQCQSRSCSKTPVQAMSQSFTFENESEPEVTNSAGEALDLHDTYRSVVRGRRSESVATYFTAVDSATGQS
HAGTGSVNFDSHDVDGDDEWDAGDV
>Gene006563|mRNA13341|coding|scf7180000011822|406210..407764|-|CTHT_0065590|=||32.57 kDa
MMLMDWLKTLSGYLTPAFLVMSPILSYSDQAFSMHRNRSSAGFSLDIPLIMLVASLCRIFYYPGAKYDTALLIQSLVMVA
MQIVLLKIALDHRPPPYSRGGDAATPFARAHETPRPFNFWQWRSSKPYWQFLAGLFLGLLVCEFTLSPFPTVYQSYSSFI
GYFGLGVEAILPIPQILANRRVRSCKGFRFSVLASWLLGDTMKMFWFFTSKTTIPWPFKLCGLFQGSCDCLLGIQYMMYG
SGSSEAPMAPTSTARSRATSLHELKPNGYTTASGHAHHPGRRISVTEKNT
>Gene000245|mRNA1335|coding|scf7180000011806|1708304..1711482|+|CTHT_0004810|j|mRNA1334, mRNA1335|36.42 kDa
MAAVYKTIAKVTGSKEDKDKEDRSNIIAERKNKQRVLVLSSRGVTYRHRHLLNDLASMLPHGRKDAKFDTKSRLYELCEL
AELYNCNNVLFFEARKGKDLYMWFSKVPNGPTVKFYAQNLHTMEELHFQGNCLKGSRPILSFDAAFEQEPYLKVIKELFL
HTFGVPQGHKKSKPFIDHVLSFSVADGKIWVRNYEIREVEKVKGEADKREEGETEKPKAAKPGSKDTDINLIEIGPRFVL
TPIIIQEGSFGGPILYENKRFISPNKIRAELRKAKAARHHARMEQQRDLLARKRQLGLDESTPKKKDDLDTRELFA
>Gene006564|mRNA13350|coding|scf7180000011822|429231..431235|-|CTHT_0065620|=||46.76 kDa
MAIARPARALSLAAIVLWFFFLWQIFHPPRPTDQWAKWRMEHDPNLDPTGEPEGILTRAGPGYEPGPKGTARINATLLAL
VRNEELEGMLQAMRDLERTWNRKFNYPWTFFNDVPFTEEFMRKTQAETNAECRYEVIPKEHWEMPSWINRELFKESTKLL
KEQGVQYADMVSYHQMCRWNSGMFYKHPALEHVQYYWRVEPKVHFFCDIDYDVFRYMRDNNKTYGFTINLYDSPESIPTL
WPETLKFLADHPDYIHPNNAMDWLTDKVRRPDHNEKANGYSTCHFWSNFEIADMNFWRSKAYEDYFNHLDRAGGFFYERW
GDAPVHSIALGLFEDKNKIHWFRDIGYQHIPFFNCPNSPKCKGCKTGLLTDGEPFLYMEDCRPNWFKYVGMG
>Gene006565|mRNA13354|coding|scf7180000011822|449147..450374|-|CTHT_0065670|=||27.73 kDa
MTYTLPSEPTLDSTTLFSLLSTVAILIAALALSRVVLPSNMATRWRFLFVWHAFDALIHFILEGSFIYHCYFSVAPVPKD
GSLYWPDPENYLGSGLTARFRKIHGPQAAPQNALANLWIVYARADRRWAGVDLTVLSIETITVLFAGSLACFVCYDIARR
NPRASLSAIILAVAEIYGGYMTFMPEWLSGNINLDTSNWMYKWLFLTFFNGLWVVVPLYSIYVAADDIFEAFRVRQATLG
RKKQK
>Gene006566|mRNA13359|coding|scf7180000011822|473682..474943|-|CTHT_0065750|x||13.58 kDa
MYRSTIPWRWNSFSRSRRRAPSSGVSSAPSDHDRFRSADGEGGALSPDVEPEEEATNPIGSPPASRLSSLSTGWYSHTGG
SQLAGIPARGPNTSCTPSTKICIHTHAHSSPNTVISGSTNRMLSRTR
>Gene000246|mRNA1336|coding|scf7180000011806|1711684..1714403|+|CTHT_0004830|j||51.85 kDa
MASFSKTSEPQPSAVEAEEACSLGLSDMPVEIIIEIISYLDFPSFDILFCSSRWLRNIITAHWAHIFPAIVARDFSPVVL
FNEAFEEAVLPKYEEDEGHHHHHHHHHHHHHHHHHHQQIINHEDEQENLDNENKKDDEDIETETTYLASLSPLHLRPLLN
FCRAIFRWQSTFQYLRFADCPEHGRALRPHELRRLRRALYIWWLYASHFHTPTILGVCSLSTEILEAGGWYMLEEEWQNM
RMDFLRRFTTSTVRELCDLWRTVRAAVGREVCPSEGVVKKVTGDEFTGAEAARIGWGDDFESEQMLGTIMKLRPEEVLHL
LVFRHRYATKSSVMQFIELHRQCSENHFCTESLTQAISDLLTERQGLGIFFPGEQNWALPAVGFPDHQGGILDLDRNSGS
SSSQSSSGSQSLSQPRLQSQPLPHMPQTAAEMELLVQELVGRIEEMFVN
>Gene006567|mRNA13361|coding|scf7180000011822|476117..478896|-|CTHT_0065760|j||46.30 kDa
MKEASAYFKSTDGHTGQWKFSTRRLNLHLLWVIGIRGGCIIVDSTRRGKRMPDALSKTIPVWCAVLNRVLFPDQPEVHSL
FTSPSAVSASEASQIEAILPDFVEAFNSLAIDTAPLRQHLRKPLRPFWITHSDFDDGIDLETVADAVREIRKAWHPVVCC
TSSRRVEGGEMTVSVGDKGYVYVQGAGDDTENWARGLTAAVFWRHRETLLAAEEGELPGLIEKLLREEKKEEAGKDERLD
IKGVAPRVWVGTLASLERARDLDGACVIALAPKATEQETWVKSPSYMEVGLGKNSKTASRLLRDALPRICEFAGQFLTAG
EQSEDSEPNALPKGAGQEDKRVVILCETGKDLSVGVALAIYCWCYDDAGKVRSESDSRNGFTKTAVRVKLGHIVQAAPEA
NPSRATLQSVNSFLMDWRR
>Gene006568|mRNA13362|coding|scf7180000011822|479194..482380|-|CTHT_0065760|j||85.78 kDa
MASTVGTGASSDPIHGPLPELPPKQKRSRTSRPKVKTGCRTCKIRRIKCDETRPQCLRCVRSNKECPGYPPPPRSARPFE
EIRIAPKPMAAGTVVREFSLALPPRRINKSQQAAMLRINAQAGSILYAPSINIPFTEIEGMYFSLFRQRTASELSGFFDS
TFWNRSVLQACHSSPAIRHAVVALGALYKTLDKANESPPSSPDANGSSVDHARRHWEMACQKYSHAINSLPNQGVDDATS
NRTRLMASILLACFDSFVGDHKQAIRQIQAGLKLLEGLRAEKKRAFFASPDEEPVEEDLIQMFRRLAIQAKSYDMAFHFP
DPYVIRLHKGHGQDPSSPSSNPSSPIPPNKNPIPERFSSVMDARVAWDNLCERIFRFRDAMFEYAENNAPNNIMGVLPAE
LRHVGASFKHEIEAWSRAFEPILESRTAPGVSSQEKAAIAVLKMFQIMGQILFLMTFSDSEMHFDNFIPAFKAIVDLARE
VVGDEERRAAAQRCPNPALCHHRHRDPLDPLNGVDNVYTAHHIKPSFSADMGIVPPLYVVATKCRDPQIRRQAIQLLRSS
ARREAMWDSELVARIGMWVLKVEEEGLDLGSPSSAGYPSPGSASTSTAMTPPDSSPPQTMTMTAPQLSISTTSSVASSRD
TSPMPGLGITEFGAGSPPLGPGGNAAWLEKTPSSRGFSPASTSSTFNTLPPTPTSFVQQQQQHPFQKLQFITTPSQQTSA
QPQPQPLSVVVPEDKRVMVRAVDFDLRERFAKIELGSRNLSQGALDVKRRATQIRW
>Gene006569|mRNA13363|coding|scf7180000011822|491875..495980|-|CTHT_0065810|o||68.76 kDa
MREANFSIPNVNKASVGITTALYDRRALDCTSTLPLINSLNHLAYLTTSSARIRDILTVDGGIEKLVSILKQGRSKDVME
MWKWNLAFQCVVNIGVRGTEAVRTRVVEADMVPVIATILDNYIKVTDKLREKAEEKHRSEHHRHRLGGSRVHKSSSFSSR
AATLDVDQRTFRRQAPPPSIDVSATLVGPSVTVVHSNVDATPTAPQFQLAPTPTADRAPLTATTHRPHQFLNIPSPAPQT
APPVASTVPSMDIDGLASRANRDLDRFGGIMPPPTRPAVMASQPTSPTTPLPPPHLPSPTVRPTSVTTPTARARRRPSIR
HQHSTGGETDDMNAESITSEESPADTEMSGTAEMQTPLGVQEITVEDGDSMMTNGGIELTTPTASEAQEATAFNITHEAP
VEGSIPPTNTQTNITAMGLSPNRPTIMVSPPTPAPANASVPRYLLDRQLPNPQMLAGMPREEDVLMSLQLLAYVSKYCNL
RKYFQKTHFVPKLMLGREIELLDGIDPASIEADLEKQDAMAEEEYCMPNDVNIFPIVERFTVRHHSTDMQYWAGVVMRNL
CRKDDTRGGIRQCAYYQCGKWEEFTRQFAKCRRCRRTKYCSKECQKSAWAFHRHWCIAATQ
>Gene006570|mRNA13367|coding|scf7180000011822|498934..501329|-|CTHT_0065820|=||60.79 kDa
MAPGPPVIAVDPPGTPPAPAFVDRDIGDGNSPIDDDGLVDLDKAQLDSKPTTLSPTLTSSTRRPSISTYLRPETTSLLKP
PSPETPFIMSSEDNNASGSGSGGGATGTSPPKNPFNFKTQYISTAPIKTGIGQRRGHRYKHSSISASHSFFQEPPPRPPP
VLPASLPIPTLKEAWASMQPVQRARLYWCICHAVIAMYVLLSAEGSLAMTALSHLVFFDVGSAVICVVVDVLGNFEVWRR
SSIRHPFGLQRAEVLAGFAMSIFLVFGGFDLISHNVKHLLEGVGEHSSHHPLPNDHDHSHGHHHGPARYISPGTVDFACL
AAIISTLVNAHALRNHGRVRRIMRVPFPYLASILPGAGILANPFHFLTLCFAFLMLLLPLVSVPQFVWLDRFICAAITGS
MFLLGVRLAIAQGLMLLMSYDGSRMTANPNATSYVPSPAASGPGEKKKIDSGAYSRYNDGDSVSAVLREIEADVQVARVE
EAQFWQVHYGLGMANLKVKVARSYGNGTGTGVSLGSANGASGGDDNGASLSQLRSRLARIVQNRLGEGYGRGGSLRWEVT
VQTSSSEG
>Gene006571|mRNA13368|coding|scf7180000011822|508817..511308|-|CTHT_0065840|=||55.18 kDa
MCRFLVYKGTDEILLSKLVLDPAHSILKQSFDSRLRLDTRRGQNNADGFGIGFYTDPKHGLAPCLFTSTTPAWNCQNLHR
LASKTASRLIFAHVRATTEGTLSEDNCHPFCHGTLMWMHNGGIGGWKQIKRRLGERLADKWYLNVVGGTDSEWAFALFLD
TLERMGHDPSSQPANGFGPTVLRKAMLRTIAIINELIDNIPESVIHAENVDTRSLLNFAVTDGHSVICTRYVSSSTDEAA
SLYYSSGTLWETRSPTPGQQADYQMSRSDKGADVVLVASEPLTFERENWVNVPTNSILTIHNQTVMVHPIVDQYYARSPH
HRRSTAYVHTKGFSANEKDLSRSPTPLTVPPSLPSLSALPQLHDHRQQSFLRPTIPTFGSSVSRSRTPDASRSRSPLSVT
QSEPVESSTAAAASQLQPPSISDIREITPPPGQAARSGQQQSQPVQGNIKKKRASLSAIEGTTFGGAGPLGGLLIDMPEP
VREYTNGNPNKIAQLFPELALR
>Gene006572|mRNA13369|coding|scf7180000011822|515622..517232|-|CTHT_0065860|=||29.93 kDa
MVNFKWSALALLALRVAAVFAQEESADAEPGVLKEVSPDELKVSIDTTFPDADIFGVKLVNGRPTKAIIEITNHEEVPVD
VAFIGGILKTTKPLPEDAPHYASIVRNLTAVRYGVQVPAGEKHQLPYQFVLDMMPQDVNLVLSAVITNAAAGKIYEVEAH
SGPASIVDPPTSIFDPQIIFLYLFLTAFFSGIAYWVYKTWLEQFFPQAKPSRAAGPAKGKKARRAGGATSDAEPVSGSES
AGGNTSGAGEKEYDESWIPAHHINRPVARKVKGGSKSK
>Gene000247|mRNA1337|coding|scf7180000011806|1715857..1719403|+|CTHT_0004840|j|mRNA1337, mRNA1338, mRNA1339|84.16 kDa
MDAHDDVIMDGEDHRMTDGPLASNGFRDATTGESSLETTNVQSTAGTSKGEEEEEEEGGSSSQLVYPEHFRRRGLLPTGC
CYDDRMKLHANADFGPNPHHPEDPSRIEHIMQTFKKAGLVFTGSDAELARIIKTEPTKYMWRIPARPATKEEICMVHHPR
HYLWVEELSRKSTQELRHLSAIMDQGRDSLYVGSMTYEASLISAGGAIETCKSVVTGVVKNAFAIIRPPGHHAEYDQPMG
FCLFNNVPIAAKICQADYPDLCRKILILDWDVHHGNGIQNLFYDDPNILYISLHVYRNGEFYPGKPDNPMTPDGGIEHCG
AGPGLGKNVNIGWHDQGMGDGEYMAAFQKIVMPIAHEFNPDLVIISAGFDAAAGDELGACFVTPACYAHMTHMLMSLAGG
KVAVCLEGGYDLEAISKSALAVAQTLMGEPPPKMEIPKISREAAKVLAKVQAYHAPYWECMRPGVVDVQELQLQDSSRLH
DVVRRAQRQVLSEKHGMLPLYIQRDVLYKSFENQVLVTRGISEARRLLVIVHDPPELHAQPDPLDNRVEPHNAWVTDGVL
RYIDWAISKDFAVMDINVPHYITHPEDTDAYTPRADERTLQAQIQDLMCYIWDNYLQLYDCVEDIFLMGVGNAYLGIKML
LIYRPDVKRRVSGVVNFVNGALRPVKSDVDTELSQWYKNNSQVYVTNDHACWADADLARKVLKRRFGNVIRSEAKGLSAM
MATHFQDVQQFILERMTPPEEVGETTEEEKA
>Gene006573|mRNA13371|coding|scf7180000011822|526742..528678|-|CTHT_0065890|=||50.23 kDa
MKASLGLVALSSVLGVVDAQLVWWHRDDEQTYHPPQQTEQPLKELLQNAFDPMPTPPPKASILQARAEPNNTCGFMRGDP
DSALYCARTEFCAYHASLSHYYLGCCNDDGLSCGLWTTCLDSTESSRFTLDGTTMLCDDPEFPYCYTHIYRDPVWTGFTV
LGCGVRRGRGDIYYTPLRVTDSSRSVIYTTSTTSRSSSSRSTSDPIFSSSSTDPIPPPTPPPEPEENNTGAIIGGVVGGV
AALGLIGLVAVIFMRRKKHDDNQPSPPAVPVVLQQPNQPSPPAPAPTNPHMSQVYSIPSTSPAQSSFDPRQSMAAGQTGI
SPMGSPSPISPTPPSAAFGTLQTTPSPQSSEQQQQQQWMQTGNVLPHTNPAYASAGFNMYSDPHAPQLLQPQLAGYGQPV
PQQQSVNYGIAAVSGQQEPKQYTAWQSGPVELPTQNYRYDTSGVNELHGSETFGEGAAGRGNVARHA
>Gene006574|mRNA13373|coding|scf7180000011822|530184..533823|-|CTHT_0065900|j||10.93 kDa
MKHPLCSPRCSTSSPSLSNMPSNPTNARTPSAKRSSPCSSLLRITLLSPDALAALTTPSLSPGAARRLRTQQLVLSSMVV
WRLPSARPSSNSCSGPKTLRLTQ
>Gene006575|mRNA13374|coding|scf7180000011822|539778..542143|-|CTHT_0065930|o||33.01 kDa
MASSEVDQKFLGRLAKAVERDNPLLSSVLFKILGLSINLSGQLIKARKQRRPDGTYPPEATDLICHIIWLSREGLVLLQQ
YVLPMVGNYVELKVLAYKLRASFYHIFVLFHNTPPISSITAANTPDTQSVSGHPSSSRVDKGKGIARDDLYDASKSSVGP
PPGFEHPPPPTAFLLKPGNYLPEAHQYFREAVQLAEELLWGSHSLRLSVKTEYAAFLYECVRDPEASRKLARDTIAEVYE
ATEGIDNDMFNDACELVTVLGKMMKRGLGSSNNTLKGKNSPAVGVQGTPPGVGREPPPGMI
>Gene006576|mRNA13377|coding|scf7180000011822|545211..549383|-|CTHT_0065940|j||11.39 kDa
MAGHLANTQCRVACLYTDRQHCCDGYFHPYCTVALWNRGSPFPMAPSYLSLGSPRQLSAIVVDRSSPSQEPSRLDLSARL
RNSSRHSRSHQARGIQLCRACL
>Gene006577|mRNA13378|coding|scf7180000011822|551518..554491|-|CTHT_0065960|=||95.35 kDa
MAKTQKKHGKGRLDKWYKLAKEKGYRARAAFKLIQLNKKYGFLEKAKVVLDLCAAPGSWCQVCAETMPKDSLIIGVDLAP
IKPIPKVITFQSDITTEKCRATIRSHLKTWKADVVLHDGAPNVGTAWVQDSYNQAELALHSLKLATEFLIEGGTFVTKVF
RSKDYNKLLWVCNQLFTKVEATKPPSSRNVSAEIFVVCRGFKAPKRIDPRLLDPRSIFEDLADPAPNNEARVYNPEQKKR
KREGYEEGDYTQYKETSAIEFINTTDPIAILANYNKLSFEQPPNGDVALAALEKLPETTKEIRACCDDLKVLGKKDFRLL
LKWRLRVREIFGLPSKKTAKQQPLVEEEAKVEPMDEELKIQEELERIKEKERAKKKRERRKENERKHKEIVRMQMHMTTP
MDIGMEQEGPRGDGAFFRLKEIDQTDALRRIAKGKMAMLTEAEQADRDSGIGLSPDTDDDSDEDGDQLERELDAMYEHYK
ERKASQDAKYRAKRARQEVDDEEWEGLSADEKGSDVDMDDDDSERLEEDSSDEEAWSDDEELDTSKPLIKDLSGAPQDGS
GLSKRARGFFSQDVFQKIPGLLDTVSESEEEQDSDDNDGIPSIQEQKRMQKEKKEKEAKKQDDDDFEVVKEHDSDDDWEE
KEKKSKDGRPNIDIITAEAMTLAHQLATGEKTKADLIDEGYNKYAFKQKEGLPDWFLEDEAKHDKPIKPITKEAAQAIKE
KLRALNARPIKKVAEARARRKLRQAKKLEKLKKKADLLVDEEGMSEKEKATTIAKMLSAAARKKRRPQVKVVKATGANRG
IKGRPKGVKGRYKMVDGRMKKEMRALKRLAKKKR
>Gene000247|mRNA1338|coding|scf7180000011806|1715857..1719403|+|CTHT_0004840|j|mRNA1337, mRNA1338, mRNA1339|84.16 kDa
MDAHDDVIMDGEDHRMTDGPLASNGFRDATTGESSLETTNVQSTAGTSKGEEEEEEEGGSSSQLVYPEHFRRRGLLPTGC
CYDDRMKLHANADFGPNPHHPEDPSRIEHIMQTFKKAGLVFTGSDAELARIIKTEPTKYMWRIPARPATKEEICMVHHPR
HYLWVEELSRKSTQELRHLSAIMDQGRDSLYVGSMTYEASLISAGGAIETCKSVVTGVVKNAFAIIRPPGHHAEYDQPMG
FCLFNNVPIAAKICQADYPDLCRKILILDWDVHHGNGIQNLFYDDPNILYISLHVYRNGEFYPGKPDNPMTPDGGIEHCG
AGPGLGKNVNIGWHDQGMGDGEYMAAFQKIVMPIAHEFNPDLVIISAGFDAAAGDELGACFVTPACYAHMTHMLMSLAGG
KVAVCLEGGYDLEAISKSALAVAQTLMGEPPPKMEIPKISREAAKVLAKVQAYHAPYWECMRPGVVDVQELQLQDSSRLH
DVVRRAQRQVLSEKHGMLPLYIQRDVLYKSFENQVLVTRGISEARRLLVIVHDPPELHAQPDPLDNRVEPHNAWVTDGVL
RYIDWAISKDFAVMDINVPHYITHPEDTDAYTPRADERTLQAQIQDLMCYIWDNYLQLYDCVEDIFLMGVGNAYLGIKML
LIYRPDVKRRVSGVVNFVNGALRPVKSDVDTELSQWYKNNSQVYVTNDHACWADADLARKVLKRRFGNVIRSEAKGLSAM
MATHFQDVQQFILERMTPPEEVGETTEEEKA
>Gene006578|mRNA13381|coding|scf7180000011822|560655..562731|-|CTHT_0065980|j||9.20 kDa
MNRDGTYGSEFPRLRGEKTEHLADIDTRHHHNDGSLPCVRSQPSPRRRHPVSPSTRPRTHPLSAQVALGQHGLACRIRET
R
>Gene006579|mRNA13382|coding|scf7180000011822|562924..564414|-|CTHT_0065990|=||23.05 kDa
MSSRKKVLLKVIILGDSGVGKTSLMNQYVNKKFSASYKATIGADFLTREVMVDDRQVTMQLWDTAGQERFQSLGVAFYRG
ADCCVLVFDVNNAKSFDALDSWRDEFLIQASPRDPENFPFVVLGNKIDVEESKRVISTKRAQTFCQSKGGIPYFETSAKE
AINVEEAFQVIARNALMQEESEEFSGDFQDPINIHIENERDGCAC
>Gene006580|mRNA13383|coding|scf7180000011822|566728..569209|-|CTHT_0066010|=||61.56 kDa
MRRTSVSQPTKQKPITAHDPHEKPARYSPSNPKKPTLLVKMQSAWGSQSQRARYFKTGAIVFVLFILFYYLSPSGVDLAN
PNSHASGQPGQKPVDPALGTEKCTRAYSKDKPLIQYVLMIDAGSTGSRIHVYKFNNCGPAPELEAEVLFKQTAKIEGQSS
GLSAYKDDPEAAARSLDQLLDEAVKVVPEKLQGCSPIAVKATAGLRLIGPEKSQKILEAVRNRLETKYPFPVVSREENGV
AIMDGSDEGVYAWITTNYLLGKIGGPDPDETAAVFDLGGGSTQIVFQPSFEGLKSGGMPDKLADGDHKYELDFGGRKFTL
YQHSHLGYGLMSAREAILATLLADLHEAHKASGSTEWIHKQPIVNPCYSAGMSKVAKVPIPSDHPLAALATNGKLEVNMT
GPEVGAPAQCRSLAERILKKDAPCTLTPCSFNGVHQPSIAKTFAREPVYFLSYFYDRTQPLGMPSSFTLREMADLAARVC
GGKKEWDVFTSIPGAMEELSDRPEHCMDLNFMVALTHTGYEMPIDREVRIAKQIKGNELGWCLGASLPLLSKGSGWQCKV
KEIH
>Gene006581|mRNA13387|coding|scf7180000011822|578124..580878|-|CTHT_0066050|j|mRNA13387, mRNA13388|48.25 kDa
MELRAMNSEPFPEYVEPTLATEEELDEIFNAQAQRPLTQQAVGVEELYQTGLMDVLPEFLSQLARIDLEAKSLLEINPQR
SPQHVVAALMAQRQYCEFQTCSDDDEYATEASESVYSQTVSETCDDNDGNESDATTSTMASLRARTLKRKAAAEPDDVAR
PPNKVRIHVPKVPCQTIYYFDMKRGKLVSRPNPAAQTPDNNSDDLAVRPSSPNHIPPTSSSPTSSPESSFPSSPRQTPSP
EFNGYPDWPAIPREVPRKRGRVIIRIKRTTSGSSRASTRESPRGEKIITFHVARRPCYSQPTSSPPSSGPNTVLSRVASP
PALSYPPVPSPPRIVVKPRSRTPPRMDSISTMTDEFSDSVGGVSIVVSRRNSEFDNFEREHYAALTVPDRSGSVSSSVAS
APELSSHGDGRSTKRRCVRIRVVQHGGMRQKAASSPAGF
>Gene006581|mRNA13388|coding|scf7180000011822|578250..580960|-|CTHT_0066050|=|mRNA13387, mRNA13388|63.77 kDa
MPYVAPNEGRAIEVLDGRRIVVKCSRPAVPIRSTSSESLPRSRKHGQTAMLRQAVELALHYFNEGVEETMPELVSRARLW
ADRYFKGLAYARKSPLGLLKMFPSLFDLELNPCARLSRAAAPAQYFEPEGVSLRLARKMELRAMNSEPFPEYVEPTLATE
EELDEIFNAQAQRPLTQQAVGVEELYQTGLMDVLPEFLSQLARIDLEAKSLLEINPQRSPQHVVAALMAQRQYCEFQTCS
DDDEYATEASESVYSQTVSETCDDNDGNESDATTSTMASLRARTLKRKAAAEPDDVARPPNKVRIHVPKVPCQTIYYFDM
KRGKLVSRPNPAAQTPDNNSDDLAVRPSSPNHIPPTSSSPTSSPESSFPSSPRQTPSPEFNGYPDWPAIPREVPRKRGRV
IIRIKRTTSGSSRASTRESPRGEKIITFHVARRPCYSQPTSSPPSSGPNTVLSRVASPPALSYPPVPSPPRIVVKPRSRT
PPRMDSISTMTDEFSDSVGGVSIVVSRRNSEFDNFEREHYAALTVPDRSGSVSSSVASAPELSSHGDGRSTKRRCVRIRV
VQHGGMRQKAASSPAGF
>Gene006582|mRNA13389|coding|scf7180000011822|584058..585852|-|CTHT_0066070|j||29.60 kDa
MYHNGLVQLHTAHHSILSHVASRDAIALSFCATLRNHTEAGTHKSSRTENMPPKRRAAASSIGAPMARPSKLAKELGLTA
QQESEIREAFSLFAEPYPGEKEGVITIPDVRRALIALGIPPSSPAQWAEFTSAIDPNGDGFTTYSSFLELCAIQFHHRPD
DDEDADEAHQAELDEAYSLFTGGNPNARAITLDDLRRVARLLRLDEASREKKHHLQQGLEGNRGKDDDGVVTEELLRDMI
LEANGGAGVEEGVRKEEFDAVLRRAGVWR
>Gene000247|mRNA1339|coding|scf7180000011806|1715876..1719382|+|CTHT_0004840|j|mRNA1337, mRNA1338, mRNA1339|84.16 kDa
MDAHDDVIMDGEDHRMTDGPLASNGFRDATTGESSLETTNVQSTAGTSKGEEEEEEEGGSSSQLVYPEHFRRRGLLPTGC
CYDDRMKLHANADFGPNPHHPEDPSRIEHIMQTFKKAGLVFTGSDAELARIIKTEPTKYMWRIPARPATKEEICMVHHPR
HYLWVEELSRKSTQELRHLSAIMDQGRDSLYVGSMTYEASLISAGGAIETCKSVVTGVVKNAFAIIRPPGHHAEYDQPMG
FCLFNNVPIAAKICQADYPDLCRKILILDWDVHHGNGIQNLFYDDPNILYISLHVYRNGEFYPGKPDNPMTPDGGIEHCG
AGPGLGKNVNIGWHDQGMGDGEYMAAFQKIVMPIAHEFNPDLVIISAGFDAAAGDELGACFVTPACYAHMTHMLMSLAGG
KVAVCLEGGYDLEAISKSALAVAQTLMGEPPPKMEIPKISREAAKVLAKVQAYHAPYWECMRPGVVDVQELQLQDSSRLH
DVVRRAQRQVLSEKHGMLPLYIQRDVLYKSFENQVLVTRGISEARRLLVIVHDPPELHAQPDPLDNRVEPHNAWVTDGVL
RYIDWAISKDFAVMDINVPHYITHPEDTDAYTPRADERTLQAQIQDLMCYIWDNYLQLYDCVEDIFLMGVGNAYLGIKML
LIYRPDVKRRVSGVVNFVNGALRPVKSDVDTELSQWYKNNSQVYVTNDHACWADADLARKVLKRRFGNVIRSEAKGLSAM
MATHFQDVQQFILERMTPPEEVGETTEEEKA
>Gene006583|mRNA13390|coding|scf7180000011822|585869..587585|-|CTHT_0066070|j|mRNA13390, mRNA13391|32.24 kDa
MSFLAAARRLFQPNTSCFSAILAATRKMHIRSIPMWTGSSDNYAYLVVDDKSKEAVVIDPAHPAEVAPVLKQAIREDSVK
LTAIINTHHHWDHAGGNKKLLHELGLALEIIGGKDCEGVTRTPAHGETFNIGSIAVKALHTPCHTQDSICWFMQDGDEKV
VFTGDTLFHGGCGKFFEGTGEEMHRALNVTLASLPDDTRVFPGHEYTKSNVRFCLSVLQSEAVKALEKFANEHSQTQGKF
TIGDEKKHNVFMRPQDPKIQKATGETDPVKVVTKLREMKNNFKEGVMKSNL
>Gene006583|mRNA13391|coding|scf7180000011822|585914..587569|-|CTHT_0066070|j|mRNA13390, mRNA13391|31.38 kDa
MSFLAAARRLFQPNTSCFSAILAATRKMHIRSIPMWTGSSDNYAYLVVDDKSKEAVVIDPAHPAEVAPVLKQAIREDSVK
LTAIINTHHHWDHAGGNKKLLHELGLALEIIGGKDCEGVTRTPAHGETFNIGSIAVKALHTPCHTQDSICWFMQDGDEKV
VFTGDTLFHGGCGKFFEGTGEEMHRALNVTLASLPDDTRVFPGHEYTKSNVRFCLSVLQSEAVKALEKFANEHSQTQGKF
TIGDEKKHNVFMRPQDPKIQKATGETDPVKVVTKLREMKNNFK
>Gene006584|mRNA13392|coding|scf7180000011822|587633..588955|-|CTHT_0066080|=||40.42 kDa
MVQYIFTPWRNRAELLAVRAQFYPEHTSKTHLKKHHQSTFQDDEHIRSEKQKAVARVSMWMQRGGCPHMVESTALLVAAI
LSDEAQGSGAAGGYAVRAAYSAAFSRFVTGLLDSHQDKQRKQSMYDVAKAVGLPAAFVELRHQATHEQLPSLTRLRSAAR
RALEWIWWYYWKGLGPVDMVQRGVNGKGVAGVGDTSESEEKDVGEEGGDAAARCREGVVRLLESDVRVGGEAINGPGKEE
LLAEFGEALVLTTLDAAAGNTRDVGVLRRAIGLMREIVNGGDEDCMQLENGKGNRDVEKLKEELKKGWEEIKRLAQEKED
SGDDQTEDEDVDMEAEEEDKKEQQSGWVLYDEKEWVPKPIGIV
>Gene006585|mRNA13393|coding|scf7180000011822|599739..603310|-|CTHT_0066120|j||46.76 kDa
MPSMDRMAEDQAVATSARRAPAENGQPSLRAFRERTARLSLVGDSESPAGSSPLPLHANATEKDTKSSPTSESFKKAVVD
RRWSSCWILAAIITSAIWGYITLFLLDTSRQGYFRKRSGVDPFEKWGKAGTGTEKLAWYPTDFLRDVQPVRCHSHNDYWR
KVPLFSALYAGCTGVEVDLWLRNGDLLVGHDEASLQPDRTFQSLYVNPLVEILTRQNPHTAYYNGSYNGVFDTDPSQTLV
LLIDLKSDGAETWPLVMKQLAPLRERGWLSYYTNGRFVEGPVTVVGTGNTPFSQIVQNATYRDAFFDAPLDQLENSKYDL
SNSYYASVSFWKAIGMVLWRGTPNESQMRSIRRHIREAHKRGLKARYWKLPSWPVHVRNNIWEVLIREGIDMLNVDDLEA
AARQDWTDVGIF
>Gene006586|mRNA13397|coding|scf7180000011822|617739..624484|-|CTHT_0066170|o||127.30 kDa
MTASSDPSTHNTSSAPSGMARETGQGRRPRPSHVKTDLEPQPQLAGLPASAASASSSVSPASQHASPTQSIATIGTGATA
GSSVQPSPASLEPCFEIEMEELDFSFSAFQLPEPLTRQPDESASQLSRRTSTTSLGQGSLKTPPPTSGLTTEGNKVASVV
RRASTVVKNTTTKALGILNRRPSQSQPRSRDTSVGPGVLRRRGSTSNPTTPLDAASPFDTESEDDVPGSTGDLRYRDDGS
MSLEFGLIPLVLRQGMPMEKLRIKRGNLKPITLYIDPDAAKIWWDRPHRSPRFIYIDDIAEIRIAEDTRQYRLDANLPDS
YESRWFTLKLRLPDKQGDKFVHLIAPTEAACEQWVQALETISKHRQDFAVSLMSLNDKAVQAYWEKEMNRTLGKQHDQDD
EHIDFAGVERVCRSLHIHISGEKLRRIFDTVAEMSSSWDDLHSCRGSDFRLDFRGFQEFVKLLKTREDIRRVFQEHTKDP
EAGMTKAEFLRFLREVQREDVDAGLADWEAVFARFARRGRSKDVSKQQPAIAAGMTGVGAAGGDICVASDELTMSEAAFA
SFLTSTSNEVIPKEPQQYVLDRPFNEYYISSSHNTYLLGRQVKGVSSVEGYISALMRGCRCVEVDCWDGPAGEPVVTHGR
SMTNSISFEVVIQTINKYAFVKSRFPLWISLEVRCGVTTQAKMAEIMIRIFGERLVRAPLDPTSDRLPSPSELMERILIK
VKKSDESLRNAGERVGRRRGNSMPSPYTRAVQPSDGTGTAPPSPLLSGSMSGTRSNRAINTITEGIVHEAHSCGASECDS
DSDRDSVKKPTTKINPILGDLGVYCSGIHFNGFDSPEAKTFNHIFSFKESTFAAKSQPSSAKRALYRHNMRYLMRVYPNA
TRLNSSNFDPLVYWKRGVQMAALNWQTFDLGMQINQAMFDGGTAASGYVLKPLEGRQIKVMPSLSPDECIGKRPRKKISF
EIEIISAQQLMRPSNKKTMDPYVEVEVFLADDKRNKADAAMVMQNSPLRQRTHIERDNGFNPEFRETFRFDVTTKYPDLI
FVRWSVKLADRSYSDKNVLATYTAKLSNLKQGYRTIPLLDQNGDRFMFSTLFCRIKKGQFMDVMVDYQEDGPRNSSKFMN
IGRTVFSQSTSSPKSSMDSGRA
>Gene006587|mRNA13399|coding|scf7180000011822|639038..642293|-|CTHT_0066190|=|mRNA13399, mRNA13400, mRNA13401|95.08 kDa
MAGPEAPAAQIAQAIVDFAVNGAFPEDRVSSLAIDSSTSPEAIKALADAKAKLQAEIRTINEETADDVKAWQENAQAVQD
DILRSKALASEILKASEAPEVSGTIIHDAETKADFLIRELSYNAQVYEALKRIKTVNQTLDEVEKARDERRILDALLLLE
RSWKEMDAVPVSKSCRVLRLLDVRAFELKSDVHGVFDRVWDALIHVDIKQHRVSIFRALEGEAMNLEDAVVGLKAYKEVD
QRMSRLCHDIDQAILHPRMDISRGQLPTVHVQEGTLQLQGVTDKSAKSLFTDLDRIFSFLVQSLPAELVETVSSTLIPET
VQRITTVWLDSVVPSSLKDMDQFQSVIADTKDFCNRLKALGFTNLGPLQDWTESAPRVWLSKCREAALDAVRKKLANGLG
ESKRVEKLEKEVVSVQDGKQLVANGAVSEEDHEWSAWDDGGDAAEPRSSAEESASKPQEQGADDIVDAWGWGDDGAEEPT
EEKPQESKESKGEEDDVVEAWGWGDETGNDDDEANQLQDQPPAAQTGQKTRELVLKELYSISSLPQQVLDLISSVVEDAA
ALTQETFANSHVASVAAGLFGVPTLVLAMFRAVAPYHYSSQVGGNMYLYNDANYLAEKLAEFAASWKKRDDISPNAQNML
RLDQDIKSLQNFASRAYTNELTLQKTVLRDLLGGEQNLLQQQPPGSFTNTTTASPTAVTAAVAHINTLAASWEPILARSV
WQQAVGALADAAASKLVADVMDLTSISQDEAYRIAGLISEVEKIDELFLPSRMYGSSARKGGEEEVPLTAQFAPGSWLRL
KYLSEVLQSNLRDVRFLWMEGELSLYFDAEEVVELIKASFEDNPRTREVLREIRANPRPRG
>Gene006587|mRNA13400|coding|scf7180000011822|639038..642293|-|CTHT_0066190|j|mRNA13399, mRNA13400, mRNA13401|70.36 kDa
MNLEDAVVGLKAYKEVDQRMSRLCHDIDQAILHPRMDISRGQLPTVHVQEGTLQLQGVTDKSAKSLFTDLDRIFSFLVQS
LPAELVETVSSTLIPETVQRITTVWLDSVVPSSLKDMDQFQSVIADTKDFCNRLKALGFTNLGPLQDWTESAPRVWLSKC
REAALDAVRKKLANGLGESKRVEKLEKEVVSVQDGKQLVANGAVSEEDHEWSAWDDGGDAAEPRSSAEESASKPQEQGAD
DIVDAWGWGDDGAEEPTEEKPQESKESKGEEDDVVEAWGWGDETGNDDDEANQLQDQPPAAQTGQKTRELVLKELYSISS
LPQQVLDLISSVVEDAAALTQETFANSHVASVAAGLFGVPTLVLAMFRAVAPYHYSSQVGGNMYLYNDANYLAEKLAEFA
ASWKKRDDISPNAQNMLRLDQDIKSLQNFASRAYTNELTLQKTVLRDLLGGEQNLLQQQPPGSFTNTTTASPTAVTAAVA
HINTLAASWEPILARSVWQQAVGALADAAASKLVADVMDLTSISQDEAYRIAGLISEVEKIDELFLPSRMYGSSARKGGE
EEVPLTAQFAPGSWLRLKYLSEVLQSNLRDVRFLWMEGELSLYFDAEEVVELIKASFEDNPRTREVLREIRANPRPRG
>Gene006587|mRNA13401|coding|scf7180000011822|639043..642298|-|CTHT_0066190|j|mRNA13399, mRNA13400, mRNA13401|76.99 kDa
MDAVPVSKSCRVLRLLDVRAFELKSDVHGVFDRVWDALIHVDIKQHRVSIFRALEGEAMNLEDAVVGLKAYKEVDQRMSR
LCHDIDQAILHPRMDISRGQLPTVHVQEGTLQLQGVTDKSAKSLFTDLDRIFSFLVQSLPAELVETVSSTLIPETVQRIT
TVWLDSVVPSSLKDMDQFQSVIADTKDFCNRLKALGFTNLGPLQDWTESAPRVWLSKCREAALDAVRKKLANGLGESKRV
EKLEKEVVSVQDGKQLVANGAVSEEDHEWSAWDDGGDAAEPRSSAEESASKPQEQGADDIVDAWGWGDDGAEEPTEEKPQ
ESKESKGEEDDVVEAWGWGDETGNDDDEANQLQDQPPAAQTGQKTRELVLKELYSISSLPQQVLDLISSVVEDAAALTQE
TFANSHVASVAAGLFGVPTLVLAMFRAVAPYHYSSQVGGNMYLYNDANYLAEKLAEFAASWKKRDDISPNAQNMLRLDQD
IKSLQNFASRAYTNELTLQKTVLRDLLGGEQNLLQQQPPGSFTNTTTASPTAVTAAVAHINTLAASWEPILARSVWQQAV
GALADAAASKLVADVMDLTSISQDEAYRIAGLISEVEKIDELFLPSRMYGSSARKGGEEEVPLTAQFAPGSWLRLKYLSE
VLQSNLRDVRFLWMEGELSLYFDAEEVVELIKASFEDNPRTREVLREIRANPRPRG
>Gene006588|mRNA13402|coding|scf7180000011822|649597..652036|-|CTHT_0066230|=||44.49 kDa
MDSPRQTPQHSPNPSINDFQQFSFSASNSYYEGSPHHDRRYSKASASSFNESIAGSTSGLPLDGPDGGAGGKGLGNLADE
LAAFDDDGYDDGYGDGEGYDEEGASGYEDEREGAGVGIGISLDQADDAKREGVRDSGVDVESPRRRQGGVGGSGGGGLGV
PSGTNGRRHRRAGSEYDGSEYGTDSDLESPGIPPRLAEKMAEVEALARRGTENNGSSADGTFKRVTDGLRDLGSQAGIEG
AASRLITAHSALTTHLTHQTRLLHNLTYPLISSHNQSHIDPDSIDSLLPLLLSLQSTLPRPATPALHALSSLQNLTQDLI
HTLNYLSDTLHMSRQTTTAAARKLKSARDVVAEMRRDEELREEGVRWLERGNWGERLARRECAHVCGEVVGGFEKVCEGW
RERLVKALKEESSQA
>Gene006589|mRNA13403|coding|scf7180000011822|654944..658271|-|CTHT_0066260|o||37.19 kDa
MSSPTGPITTPLTTLLGIKHPIILAGMARTSGGRLAAAVSNAGGLGVIGGFMYTPDQLREIIAELKTHLRDPNLPFGIDL
ALPQIGGNARKTNHDYTGGKLDELIDITIESGAKLFVSAVGVPPKRIIDKLHAAGVLVMNMVGHPKHAVKALELGVDLVC
AQGGEGGGHTGDIAGTVLIPAVVDVARKYRPPMLNGQSAMVVAAGGISDGRGLASALMQGAAGVWVGTRFVASLEAGCSE
EHKKEVVSCGFDETERTLVISGRPLRMKTNDYIRKWHAQPQKIDELCSKGIVPLEWDLKQGNEVDLPHLMGQVAGRIQKV
QPAGEIVDEMVAEAVERLKMAQVFLNGDKSKL
>Gene006590|mRNA13405|coding|scf7180000011822|659664..662761|-|CTHT_0066270|j|mRNA13405, mRNA13407, mRNA13406, mRNA13408|57.30 kDa
MSTPNPSTAPTNGRPATESVPPNGQSGAAQAVPAAAAPSGKKGKAKKMPEPSEASKLIAQRISQLEMDAALDKDQEAELE
REVRKANRELQNQTAKMMDMQKIEFLTKRCSDLFMEMKRHERESIKNKKRTDQLQKDKDNSRQELNKTVSLKEKLEKLCR
ELQKENNKLKNENKALADAQIRSQATWDERYSGLLRRMDEYQEDKDNPRKQVVDMEIEELFCQRFKSLIDQYELRELHFH
SQMRTKELEVQYNLARYEQQKKNYEAEYARSRQLNAQVQAFTQTEADLRHQLSVYVEKFKQVEDTLNNSNDLFTTFRKEM
EDMTKKTKRLEKENEQLKRKHEQVNGNILKMAEERNRNLSEIEELRKKLDKLNGIIKQMQQQGRGIPQGMASGTNAGTNA
SNGTSSNSNAAATQNGHHGGHSHGSSHGSHAENGHGEEEGDGSEYDEDEYDEGEEEGSEEGEFDDETEDELHQQGPQQPQ
PYGPERPLRAAPAAAATTNGHR
>Gene006590|mRNA13406|coding|scf7180000011822|659664..662761|-|CTHT_0066270|j|mRNA13405, mRNA13407, mRNA13406, mRNA13408|49.68 kDa
MWAEREVRKANRELQNQTAKMMDMQKIEFLTKRCSDLFMEMKRHERESIKNKKRTDQLQKDKDNSRQELNKTVSLKEKLE
KLCRELQKENNKLKNENKALADAQIRSQATWDERYSGLLRRMDEYQEDKDNPRKQVVDMEIEELFCQRFKSLIDQYELRE
LHFHSQMRTKELEVQYNLARYEQQKKNYEAEYARSRQLNAQVQAFTQTEADLRHQLSVYVEKFKQVEDTLNNSNDLFTTF
RKEMEDMTKKTKRLEKENEQLKRKHEQVNGNILKMAEERNRNLSEIEELRKKLDKLNGIIKQMQQQGRGIPQGMASGTNA
GTNASNGTSSNSNAAATQNGHHGGHSHGSSHGSHAENGHGEEEGDGSEYDEDEYDEGEEEGSEEGEFDDETEDELHQQGP
QQPQPYGPERPLRAAPAAAATTNGHR
>Gene006590|mRNA13407|coding|scf7180000011822|659691..662681|-|CTHT_0066270|j|mRNA13405, mRNA13407, mRNA13406, mRNA13408|35.00 kDa
MDEYQEDKDNPRKQVVDMEIEELFCQRFKSLIDQYELRELHFHSQMRTKELEVQYNLARYEQQKKNYEAEYARSRQLNAQ
VQAFTQTEADLRHQLSVYVEKFKQVEDTLNNSNDLFTTFRKEMEDMTKKTKRLEKENEQLKRKHEQVNGNILKMAEERNR
NLSEIEELRKKLDKLNGIIKQMQQQGRGIPQGMASGTNAGTNASNGTSSNSNAAATQNGHHGGHSHGSSHGSHAENGHGE
EEGDGSEYDEDEYDEGEEEGSEEGEFDDETEDELHQQGPQQPQPYGPERPLRAAPAAAATTNGHR
>Gene006590|mRNA13408|coding|scf7180000011822|659691..662681|-|CTHT_0066270|j|mRNA13405, mRNA13407, mRNA13406, mRNA13408|29.35 kDa
MRTKELEVQYNLARYEQQKKNYEAEYARSRQLNAQVQAFTQTEADLRHQLSVYVEKFKQVEDTLNNSNDLFTTFRKEMED
MTKKTKRLEKENEQLKRKHEQVNGNILKMAEERNRNLSEIEELRKKLDKLNGIIKQMQQQGRGIPQGMASGTNAGTNASN
GTSSNSNAAATQNGHHGGHSHGSSHGSHAENGHGEEEGDGSEYDEDEYDEGEEEGSEEGEFDDETEDELHQQGPQQPQPY
GPERPLRAAPAAAATTNGHR
>Gene006591|mRNA13413|coding|scf7180000011822|680317..683134|-|CTHT_0066320|o||66.23 kDa
MTEPENNSAPQQGSGNRSSSSSTSSDSSMSINSNKWEGASTDGEAIPTPDLVDTSPEDDIHDSPDVQSNADTVEHGIETP
TLGPSPAPKSPRLSRKSSFSGSSSYQEDFDPLPPLERLGVLDLLDNLALTQQLEKIQRGISAQKEKVRRSKEALEHKSRL
ARDRMVDEWRRRIPSAEEQLERYRKRMRASVEKVSRRWNDTKSITLREKISFICGVMNIFISGYLIGGWPEIFHIWYTVQ
LLYFLPIRFFDYRRRGWHYFLADLCYFVNMLLILSIWLFPQSKRLFLAAYCLAYGNNAIAIIMWRNSLVFHSMDKVTSLF
IHIMPCSTLHCIVHLIPETFRAARFPAVYAIQTSPPGTKPSSYTNLLSMLGWSTLPYAFWQLLYYIFITVRRRDKIAAGR
PTSFTWLRKSYSKVWIGRVVLSLPEVLQEPAFMMIQYIYAVLTMLPCPIWFYHRWGSAAFLMVVFGWSVYNGSTYYIDVF
GRRFQKELEAMKAEVAKWQNNGVPEGGPGMVIGSGNGTSEAATEEGKKEEEEEEAAGAMSGSVPEKDPPSSEDGQRPAAV
VATGAETSSGEPRERKPQPVATQGES
>Gene006592|mRNA13414|coding|scf7180000011822|688303..690480|-|CTHT_0066340|o||40.03 kDa
MDVAQTLVRSVMRAFYTTQEILVIEALVTHSVLRDDELAYLMKMNLKDLHRLCAGLRDARFLVVHTRPEMQQGKTRPVNR
TYYYIDYRQTIDAIKWRVYKTDKDMQGIAKPADEAKEYFCPRCKAQWTQLEVLDSCSQLGFTCQRCGTVLERSQERETPG
HQQLSRMNNQFKFMTDMLQQIDKQVVPECTFEKALANARPIVRDAAHEVAPSVPVDTSTYNKPSAVKGLANVGPKTMQVT
ISDGNDEQERLEEKRRKERLLKENALPSWITESSVPTTSNFSTIIQPQTRSFEMVDAHDDSSKPASKRVKLEDGAAAEVK
VEGNNGTMEMSFKMEEEDADEDDLEFEDVV
>Gene006593|mRNA13415|coding|scf7180000011822|692992..693787|-|CTHT_0066350|x||11.76 kDa
MGSSPRSLGYHTSYMSKLPSSTPSTASSSSSSSSSSSRGNRVQIQNTMHYPVQRSSGGRHTRPSPSNTRFSAVSMSGAGS
PFGPLSRSTHDPSTRLRMPLLSNLSALSRLQ
>Gene006594|mRNA13422|coding|scf7180000011822|732950..735113|-|CTHT_0066420|j||52.46 kDa
MDLDIEMDVDDVQDMSVPTVPEGYTNDIITGEEQEPGEVDEPNNNQANGSAAADTEVVPYKVHIHGLDTFNPDDVKNYLA
EHYSTSQLNRVEWIDDSSANYIFKSEAIAQEALVALAAVEIADATQLPPLEEIPAKPFSQKPECPLRIRFAVTSDKKAPN
AAVRSRFYLLHPEYDPEERRRRGEWRDRDRERYRDRRDGRDRRDRRRDRRSKEREDEELETYEASMYDDDASALAKRASS
RRLSHARRRSRSRGSSTGRDSSHSRRNREKELFPDRFGGSGRLRDRSASPPRERDRDRDATMDLDQDEDARTAASLRNRE
KSRAIKERLLRESRDNGVKELFPEKLQKGTKELFPEKLGSVGGKAAMDQVTETTKVTSAKLADRITAPPSSSSDNGSTEL
HIRGMASKQAPDKGFRIKGASGTTVKELFPEKIGNNAGKELFAEKLEGRNKKRQKAEDLFY
>Gene006595|mRNA13425|coding|scf7180000011822|735759..740763|-|CTHT_0066430|o|mRNA13425, mRNA13426|64.53 kDa
MTDQRSASPSPLQMAAKNREGEARLPKGHCRYILLLPEIKGQRCACVAFSLNKEIPSATCDCGHLACYHTNDPEPSTDQR
QELEALKQKVYQLEAALSRGHDDVVDRFASRFAEVEDHVERHKEEVGESVKNVYRNVCLNWDTIQQTNRRLQQQEEQIRE
MQSKLKQHAEQIDELHASQLELRDADISLEERIENLTELMEEQEEMRQSSSRPSRRRSTSDASHPNVPLTPLGQGAAPSS
DSSQRPSRSPAGGPVNPSPSRSGHGEGTGREGSRPPMTSLTTMVTRPIRLIPPLSARSTEAWTVHISLLPHASLPMPFER
NTNAYQRCLSRGLHQMVAVQGRDWPAFKTAVEKAFGRFLRGREWMPLQAKLCDAETLQGLPMLRQLDPRLIDFERGYDHA
FLRRHCAVCDSNGMIDSLYIAMRYHTISWHTLRHSPVYLDGLEGCWKYDHLLDSGDPFPDSDDAIDDQARPAAGDITTVL
PNVRSQVTATGVKRPLSEMSRSASFGSATAVQPGPMVVGSSPSSSSSSSATAVPELHEDQPRAAKRMCPAVPIPVTVPVP
VSVSSAASPIVEVRRRDIKTA
>Gene006595|mRNA13426|coding|scf7180000011822|735759..740763|-|CTHT_0066430|o|mRNA13425, mRNA13426|64.53 kDa
MTDQRSASPSPLQMAAKNREGEARLPKGHCRYILLLPEIKGQRCACVAFSLNKEIPSATCDCGHLACYHTNDPEPSTDQR
QELEALKQKVYQLEAALSRGHDDVVDRFASRFAEVEDHVERHKEEVGESVKNVYRNVCLNWDTIQQTNRRLQQQEEQIRE
MQSKLKQHAEQIDELHASQLELRDADISLEERIENLTELMEEQEEMRQSSSRPSRRRSTSDASHPNVPLTPLGQGAAPSS
DSSQRPSRSPAGGPVNPSPSRSGHGEGTGREGSRPPMTSLTTMVTRPIRLIPPLSARSTEAWTVHISLLPHASLPMPFER
NTNAYQRCLSRGLHQMVAVQGRDWPAFKTAVEKAFGRFLRGREWMPLQAKLCDAETLQGLPMLRQLDPRLIDFERGYDHA
FLRRHCAVCDSNGMIDSLYIAMRYHTISWHTLRHSPVYLDGLEGCWKYDHLLDSGDPFPDSDDAIDDQARPAAGDITTVL
PNVRSQVTATGVKRPLSEMSRSASFGSATAVQPGPMVVGSSPSSSSSSSATAVPELHEDQPRAAKRMCPAVPIPVTVPVP
VSVSSAASPIVEVRRRDIKTA
>Gene006596|mRNA13429|coding|scf7180000011822|748803..752715|-|CTHT_0066450|j|mRNA13429, mRNA13430, mRNA13431, mRNA13432, mRNA13433|52.37 kDa
MASADYYNQRPHLDAGSQYSGYYGGRSSPSASSQQHLAPGSQPSQGVSPFETAFDDHVYPANDIPLQTNPQRLSVKDAEM
PDHVYDAPQPRPERRRRIRFGELGMLGSNHKKIPLVVYFLTVVQIAVFVGEIVKNATLTGSPIMLKPSFNPMIGPSTYVL
INMGARFVPCMHNVEGIQNATTVVYWPCPWSKSNDPSLPENQCTLSQLCGFGGVPEPKYAPGASMDDKPEPNQWFRFIIP
IFMHAGVIHIGFNLLLQLTLGRDMERSIGSIRFFLVYMCSGIFGFVMGGNFAATGIASTGASGSLFGIIALTLLDLFYSW
KDRMNPVKDLSYILLNVIISFVLGLLPGLDNFSHIGGFLMGLALGICVLHSPNSLRRRIGGDVPYASSHVSSGYASQGTP
PSFFKNPVGFFKGRKPLWWAWWLIRAGALILVLVVFILMLNNFYVYHTKCSWCKYLSCMPVSNWCEIGNLKLSS
>Gene006596|mRNA13430|coding|scf7180000011822|748803..752715|-|CTHT_0066450|j|mRNA13429, mRNA13430, mRNA13431, mRNA13432, mRNA13433|52.47 kDa
MASADYYNQRPHLDAGSQYSGYYGGRSSPSASSQQHLAPGSQPSQGVSPFETAFDDHVYPATDDIPLQTNPQRLSVKDAE
MPDHVYDAPQPRPERRRRIRFGELGMLGSNHKKIPLVVYFLTVVQIAVFVGEIVKNATLTGSPIMLKPSFNPMIGPSTYV
LINMGARFVPCMHNVEGIQNATTVVYWPCPWSKSNDPSLPENQCTLSQLCGFGGVPEPKYAPGASMDDKPEPNQWFRFII
PIFMHAGVIHIGFNLLLQLTLGRDMERSIGSIRFFLVYMCSGIFGFVMGGNFAATGIASTGASGSLFGIIALTLLDLFYS
WKDRMNPVKDLSYILLNVIISFVLGLLPGLDNFSHIGGFLMGLALGICVLHSPNSLRRRIGGDVPYASSHVSSGYASQGT
PPSFFKNPVGFFKGRKPLWWAWWLIRAGALILVLVVFILMLNNFYVYHTKCSWCKYLSCMPVSNWCEIGNLKLSS
>Gene006596|mRNA13431|coding|scf7180000011822|748803..752715|-|CTHT_0066450|j|mRNA13429, mRNA13430, mRNA13431, mRNA13432, mRNA13433|56.78 kDa
MASADYYNQRPHLDAGSQYSGYYGGRSSPSASSQQHLAPGSQPSQGVSPFETAFDDHVYPASSYRPTPASSHHSLSHQDP
DTGYHGASPDDFAYQAYHHQADDIPLQTNPQRLSVKDAEMPDHVYDAPQPRPERRRRIRFGELGMLGSNHKKIPLVVYFL
TVVQIAVFVGEIVKNATLTGSPIMLKPSFNPMIGPSTYVLINMGARFVPCMHNVEGIQNATTVVYWPCPWSKSNDPSLPE
NQCTLSQLCGFGGVPEPKYAPGASMDDKPEPNQWFRFIIPIFMHAGVIHIGFNLLLQLTLGRDMERSIGSIRFFLVYMCS
GIFGFVMGGNFAATGIASTGASGSLFGIIALTLLDLFYSWKDRMNPVKDLSYILLNVIISFVLGLLPGLDNFSHIGGFLM
GLALGICVLHSPNSLRRRIGGDVPYASSHVSSGYASQGTPPSFFKNPVGFFKGRKPLWWAWWLIRAGALILVLVVFILML
NNFYVYHTKCSWCKYLSCMPVSNWCEIGNLKLSS
>Gene006596|mRNA13432|coding|scf7180000011822|749042..752728|-|CTHT_0066450|j|mRNA13429, mRNA13430, mRNA13431, mRNA13432, mRNA13433|56.78 kDa
MASADYYNQRPHLDAGSQYSGYYGGRSSPSASSQQHLAPGSQPSQGVSPFETAFDDHVYPASSYRPTPASSHHSLSHQDP
DTGYHGASPDDFAYQAYHHQADDIPLQTNPQRLSVKDAEMPDHVYDAPQPRPERRRRIRFGELGMLGSNHKKIPLVVYFL
TVVQIAVFVGEIVKNATLTGSPIMLKPSFNPMIGPSTYVLINMGARFVPCMHNVEGIQNATTVVYWPCPWSKSNDPSLPE
NQCTLSQLCGFGGVPEPKYAPGASMDDKPEPNQWFRFIIPIFMHAGVIHIGFNLLLQLTLGRDMERSIGSIRFFLVYMCS
GIFGFVMGGNFAATGIASTGASGSLFGIIALTLLDLFYSWKDRMNPVKDLSYILLNVIISFVLGLLPGLDNFSHIGGFLM
GLALGICVLHSPNSLRRRIGGDVPYASSHVSSGYASQGTPPSFFKNPVGFFKGRKPLWWAWWLIRAGALILVLVVFILML
NNFYVYHTKCSWCKYLSCMPVSNWCEIGNLKLSS
>Gene006596|mRNA13433|coding|scf7180000011822|749141..752715|-|CTHT_0066450|j|mRNA13429, mRNA13430, mRNA13431, mRNA13432, mRNA13433|52.37 kDa
MASADYYNQRPHLDAGSQYSGYYGGRSSPSASSQQHLAPGSQPSQGVSPFETAFDDHVYPANDIPLQTNPQRLSVKDAEM
PDHVYDAPQPRPERRRRIRFGELGMLGSNHKKIPLVVYFLTVVQIAVFVGEIVKNATLTGSPIMLKPSFNPMIGPSTYVL
INMGARFVPCMHNVEGIQNATTVVYWPCPWSKSNDPSLPENQCTLSQLCGFGGVPEPKYAPGASMDDKPEPNQWFRFIIP
IFMHAGVIHIGFNLLLQLTLGRDMERSIGSIRFFLVYMCSGIFGFVMGGNFAATGIASTGASGSLFGIIALTLLDLFYSW
KDRMNPVKDLSYILLNVIISFVLGLLPGLDNFSHIGGFLMGLALGICVLHSPNSLRRRIGGDVPYASSHVSSGYASQGTP
PSFFKNPVGFFKGRKPLWWAWWLIRAGALILVLVVFILMLNNFYVYHTKCSWCKYLSCMPVSNWCEIGNLKLSS
>Gene006597|mRNA13434|coding|scf7180000011822|754160..755098|-|CTHT_0066470|o||22.86 kDa
MKSDNQQPPSIEPTSNTTTITTTHSSNPFTKFAAWGIAVLGPIALFLPGRGGATKSTFQNAILAGSTFWGYNTLAAEYTG
KSITQRSSERWRSLLGLPEKKPEEEKRKKGGVFADLPTERAAQVKMLLEEERRRRAAAEGREYKPKDTRGFLERVWMGNE
EEGWKEKRLEEERKALESGKGYGDLIIEQVKEVFGKRDNGKKE
>Gene006598|mRNA13435|coding|scf7180000011822|755275..759174|-|CTHT_0066480|j||123.26 kDa
MPPGDVFASEGQQFQFPYPRPQQQHHQQPSRQVQAHPYLHPQQVQTQQQQQPQTPHHLLPPLSPSPQVSQHPALYANARV
NGNQQAYQHQQHVRYVHPAFVTGQQPLATQFYANNAPQQNQHQTQQQQYSNFNAGFHQPQPLHPQTWQLPPLQHIQVPPA
AQVAASSPTASSMHFLNSPYAQQSPDSRPLAHNFPTSQPTAMSPQLPRVTPSQPLPQPQAQYQSQPRPQPQTHLQSQIHQ
SPIQARPPLQSHIQPQPQLQSPAQILPQQQSQPLPQLQQTKSQLQVLPSPQLQQQPRPQPASQPQARPQLQSPIQIQPQQ
QPQPVGQPQPAFQPVRQQSRQQPQQQVRLQVQQTPRQPQPQIQQQSSIQSQPKAHQHHAQQQTQHNQVRQSQPRPPVQQP
QARQPQQPQQPQQPQPQPQPQPQIQQQTPTAKASPIVSARQSQESQTREQAEDQRRLSATAGVSKSPASVLAPADTLPLL
ILVAEDCFEKANVAAQQVARSMTEGEVAEHHKLVATGLGCLEVALKSRKLWPRLEARLMLRYASVLVEETTNIEKAETVL
SKGISLCEKHRFLDLKYNTIWLHMKVLFQRNQKAALISIENHIADCTSYKHLPWIYAFRFLKAAFHLQSTTGPDHHAIEN
LRKIAGLASQRDDKAIFVMAMLLEGLAHLASRKDDWVNRVQTCIAHAAKLQMDDSVHHPQSDVLILLLDLACSLHQKAYN
MSAQKMGALQKRLEELKQSPDWPSRSGEMLLPIKRIPNVQQTVSTDTRAVLRPGDDDVDYLVLSALGKQEAFALAFVFNG
IVACYKASTPARSSSMWGEAIRLLEDGKAVSPPQPLPVALEQAEWARELSCYAHILTGLQAATLSDWAKVKVCLETAQNC
SSQTDFLDILTLYLQGVFYQGTAQLEKAIEIWKDPAFEVDPTGIPKPGTSRIQMELSILAALNRIWIMQEPGQRDDAELA
EIIDLLRPICEDNPDHEIRTVYNLVLSCAQLNPPLSINQVKRHIQNSLGGAQMTCNTQHLAIALNVMRCRLFENVVGEQA
LKSAKAGAAQARKSGNVLWMSVAEGMLAQSYEMQGALELAREAHESGVKYANEAYHRTQV
>Gene006599|mRNA13436|coding|scf7180000011822|761750..762893|-|CTHT_0066500|=||22.62 kDa
MGKTRTIKNKHAEPSKKKAKKAGDGGVKKTKDRAGSKSKAKVPAIEVKGKPNLGQDKKKQKRVYSEKELGIPQLNTVTPV
GVTKPKGKKKGKVFVDDRESMNTILAMVEAEKQGQIESKIMRARQLEEIREARRIEAEKKEAERKALLENTKEQLRKKRK
KNKKGGDQKSSEDEGPSLKELTSTGSKAVKSKKKKKVSFATPE
>Gene006600|mRNA13438|coding|scf7180000011822|764913..768292|-|CTHT_0066530|j|mRNA13438, mRNA13439|49.37 kDa
MLNQLRQSQTLLRRIGQTQMRAYSALPSGGMAIPAAKKKYVPTTGTYPLGFRASGTIVGIKPSNKTKPDLALLASDIPCT
AAAVFTKNKFQAAPVTFSRSLLQKKANQGIQGVIINSGCANAVTGKGGLEDAAKMAREADKFLGQPDGTIVMSTGVIGQR
LPIEKILNKVPDAYKALGSSHDSWLTAAKAICTTDTFPKLRSRNFTLPSSPGIEYRIAGMAKGAGMIHPNMATLLGVITT
DAPVSSAALPSLLKYAVDRSFNSITIDGDTSTNDTITLLANGAAGGKEVAEGSPDYEVFRDVLTDFSAELAQLVVRDGEG
ATKFVTIRVVESPTEEAARKIASTIARSPLVKTALYGKDANWGRILCATGYALISDPGQGVNDVPEIVPEKTNVSFIPTD
GTPELKLLVNGEPEQVDEERASQILELEDLEILVKLGTGDKQATYWTCDYSHEYITINGDYRT
>Gene006600|mRNA13439|coding|scf7180000011822|766611..768337|-|CTHT_0066530|j|mRNA13438, mRNA13439|49.37 kDa
MLNQLRQSQTLLRRIGQTQMRAYSALPSGGMAIPAAKKKYVPTTGTYPLGFRASGTIVGIKPSNKTKPDLALLASDIPCT
AAAVFTKNKFQAAPVTFSRSLLQKKANQGIQGVIINSGCANAVTGKGGLEDAAKMAREADKFLGQPDGTIVMSTGVIGQR
LPIEKILNKVPDAYKALGSSHDSWLTAAKAICTTDTFPKLRSRNFTLPSSPGIEYRIAGMAKGAGMIHPNMATLLGVITT
DAPVSSAALPSLLKYAVDRSFNSITIDGDTSTNDTITLLANGAAGGKEVAEGSPDYEVFRDVLTDFSAELAQLVVRDGEG
ATKFVTIRVVESPTEEAARKIASTIARSPLVKTALYGKDANWGRILCATGYALISDPGQGVNDVPEIVPEKTNVSFIPTD
GTPELKLLVNGEPEQVDEERASQILELEDLEILVKLGTGDKQATYWTCDYSHEYITINGDYRT
>Gene006601|mRNA13440|coding|scf7180000011822|770178..770669|-|CTHT_0066550|o||16.45 kDa
MRWMTKSRRAAGTIIGWRSRVGWNIKVRTRRARIETGKKKRGIAGTDTMQKLKLGMETTFGRGLLGNFVIGDLAYGEQEF
RQLMGGLWFKLDCLEFGVLCGWSHVDASMLRIKAHLRNLFALLSRWCDEAGPVTAISPTGTKVHVV
>Gene006602|mRNA13442|coding|scf7180000011822|779414..781480|-|CTHT_0066590|e||30.34 kDa
MGSPRTSPKVEGVAKFEEIQGQEEQHQSQSTPQHKEQTQTQGKANKTQALPPDKAAGASFSAAATFTTLNRKQPLAPIKV
VPSTSRSSSQTRPSSSTQSNQVGANTTKAARTLPPVILSPYPMSAPLPTIIPLASPNQTTTAPGPEPSPRHDISLDLSSG
LVVVSLGLGLGLDLGQVTSALAPSTVPSSAPATRSQFPLNPCPNLTSSNPPRTPQSTPGPNPNFAPLTPSAAAAAGINLN
FAPPPKISAGPSGTGLERGGLVEWTRRRYGSFPGKWWGTGSGGRRSLTLLSFGG
>Gene006603|mRNA13444|coding|scf7180000011822|787243..788200|-|CTHT_0066600|x||18.18 kDa
MMLHQNMLINLAGTPEPLQSLYPAPRSSLQEYLPLLSSLHLPQPHSFILLINSLRCYADIDLSNSNTCLHADISTNTAQD
PLPSHNLTMIVGILVARNQISQSCTHHRCSAHGHIPNHHHHPRNHAPTHVDHLPCGRTVPEPSAVLTSLYHGGCRQWLKE
MTM
>Gene006604|mRNA13448|coding|scf7180000011822|811753..814352|-|CTHT_0066660|=|mRNA13448, mRNA13449|74.37 kDa
MGETSPTPASRAQSSRAQDSTDITDSDATVVGPNHPDAPIRDASRLEDLEADSSPPTPRFIQDEGSWKRFKWVPYPVRRA
IKYVARWARGPPNPVFIRIDPFFPRIQHLPIVLVDKYLPRKRQRVWAVLGYLSVWIITFALVMRHGLTISEIPGWSVPSA
IGCGATFWADGNECGLDGIDCRPFNNGGYAFSCPASCSKRMLLNPHAVGDQEIVYQPLVVGGPPANGSGPAIYRADSFLC
AAAIHAGVISDRYGGCGVAKLVGFQPNFTASTRNGISSVGFDSYFPRSFSFEEDLQCEVRDFRWNILAVSVVFSTIFSLF
VSSAWLFFFPVFTILFWSVGMALDPPAHADTATLFSIEIGRYLPSMFVAWVMYDKMGIKRTLHGLTAQIEKTVFWLGAAW
VGALTNYTLDFIPIQRLTGHDLNQQPGARAALAIIVIILAVIAASQIFFFRQEARLIPMLKLYILFGIGLLILGVLPDLN
LRIHHYILALLLLPGTSLQMRPSLLYQGLLVGLFINGVARWDFDPIVQTSYELRGDAPMGSPLPVIHDPIIIWGGINNRS
ITFTWDPPPDPAYDGISVLVNDVERFRAYFDDEPGTAGMGSQKNVGTHNVTWVRQPGVEANEYFRFAWMQGSMRGDYTKA
GKWDTEGKWTKMEPGPSKVKKRGGVDYKVL
>Gene006604|mRNA13449|coding|scf7180000011822|811953..814387|-|CTHT_0066660|o|mRNA13448, mRNA13449|37.09 kDa
MGETSPTPASRAQSSRAQDSTDITDSDATVVGPNHPDAPIRDASRLEDLEADSSPPTPRFIQDEGSWKRFKWVPYPVRRA
IKYVARWARGPPNPVFIRIDPFFPRIQHLPIVLVDKYLPRKRQRVWAVLGYLSVWIITFALVMRHGLTISEIPGWSVPSA
IGCGATFWADGNECGLDGIDCRPFNNGGYAFSCPASCSKRMLLNPHAVGDQEIVYQPLVVGGPPANGSGPAIYRADSFLC
AAAIHAGVISDRYGGCGVAKLVGFQPNFTASTRNGISSVGFDSYFPRSFSFEEDLQCEVRDFRWNILAVSVVFSTIFSLF
VSSAWLFFFPVFTILF
>Gene006605|mRNA13450|coding|scf7180000011822|816393..820154|-|CTHT_0066690|j||115.17 kDa
MFEKSLYDLIRGLRNHKGSEKEYIQSCLKECRSEIRSQDMDVKATALLKLCYLEMLGHDMSWASFHVLEVMASQRYHQKR
VGYLAAVQSFRSDTDVLMMATNLLKKDLAASLPIIMSLPIGALPHIVTPSLSMSLLGDLLPRLTHSHSAIRKKTVVTLYR
LALVYPEALRAAWPKIKERLMDPDEDPSVTAAIVNVVCELGWRRPHDFLPLAPRLFELLVDGGNNWMAIKLIKLFATLTP
LEPRLVRKLLPPLTNLIRTTPAMSLLYECINGIIQGGILGDASDFSAREEIASLCVSKLRGMISYSSDPNLKYVALLAFN
KIVATHPFLVAEQEDVILECIDSEDITIRIKALDLVQGMVSSDNLISIVGRLMRQLKAASPSAELNSLDDSEQDSSDEAN
VDPKRRSKPQEPLIPLPEDYTIDVIGRILKMCSQNNYANIVDFDWYIDVLTQLVRIAPTPPPQEVESDSATSISKLAAEI
SERIGNELRNVAVKVKAVRPAAVRAAELIISRLTIETSITRPALNGALKPVAWVVGEYASLLASADDALRNLQDLLPRIR
DPEILATCLQAVLKLFAYVAGNDQIPWTPERKSMVSLLMARVIHVIEKFVSHPYLEVQERAVEFVELLKLTAEAAAGQTP
STAELHQDPPLLLTQAIPSLFAGWELNSVAQGAQYNVPIPDGLDLDEPIHPDLPRLLAQADSLSLPDQSEDEFAAYYHQK
PPITSISSTEPAINKLGEAPEYTGSYQQHAAEESYLDPDTIARRKAERMERYRDDPFYIPPEPIRSSTPIHNILQKENGP
DLDIDSIPIMQLDLGPTGTPSSTPKPIAAKPKPRQRIVVAADETLSTSLPNRASGTSTPRSYDSDPTLSRPSTAATRKAK
QQSLLQVDSSHLESLSLDASESAAALERQQREEAEMQQALREVQRLRLEMQRANERIMVAQAKGVTAEGVVVASKPKKKK
KDDKEKRVKVGESEGVEGKVKKKKKKKAVESQKAEGSGTGSGTGSGTGTGEGASEPAAVGVVKKKRSGKAKRLVQLDDRE
EAGGSQ
>Gene006606|mRNA13454|coding|scf7180000011822|829328..830644|-|CTHT_0066720|o||31.71 kDa
MPPRLLPFLRRPQSLLSSRPTQLLSQIPTFSPTSHPGPTTQSPSILSRTPRRPSTTWLLSALSSLAPSPGGAPRPPPPKT
LRARRVLPYPPTHIYRLIADIDSYRLFLPHCTHSLVTRWTRPLPTSQNNGNGGEGTELPVRHPVLADLTVGWGPFTQTYT
SRVYCVPGEIVEAVSGSASTTIPREILKAVGYEDADLSRETTMEGVFESLVTRWTVEPVTRSAAAVATTTIPRLTTEVAG
SDGVWTEVALSVTFQFTNPALGFAVGQLADDKVDEMVQAFEQRARETYGR
>Gene006607|mRNA13455|coding|scf7180000011822|843703..847123|-|NA|u||56.85 kDa
MHFMYLVPMGSIIWSRLLLVSARDIDPDQQDQEGRTPLNWAAEYGHTEIVKALLCDGRADPDRQDKEGRTPLNWAAAYGH
TDIVKALLCDGRVDLDRQDNYGQTPLSYAAKNGHTETARALLFDSRVDPNRQDRQGRTPLSYAAMNGHMETIRALLRDGQ
VDPNRQDRNYRTPLSWAEEYGHTETVRALLCDSRVDPSRQDNYGQMPLSYAAWNGHTNIVRTLLCDSRVDPDQEDKYGRT
SLSRAAQDGHTEVVKALLCDGRVNPDRKDNYGQTSLSKAAQNGHTEAVKVLLCDGRVDPNRQDRQGQTLLSYAAKNGHAE
IVRTLLCNGRVDPDRQDRQGQTPLGYAVRNGRIEVVKTLLCDSRVDPDRQDNYGRTPLSWAAQNGYTDVVKILLYDGRAD
PNRRDMEDETPLSYAAKNGHVEVVRALLSDGRVDPDRQDKQGRTPLSWAARNGHTEVVRALLCDGRADPAQQDDKGRKPL
SYAALYYHMKTVMALLFHGRYRSIG
>Gene006608|mRNA13456|coding|scf7180000011822|844780..847120|-|NA|u||43.37 kDa
MSNNVRFEFIEALLRLQSRGSNVNILATSRPVPDIVEAFDGHSRLEIVAKRDDIERYIRNQMSNLRALSKYPDLQHEIIS
CIADVADGMFLLAHLFFESLKDKVSAKLIHKALDELHNDAKKKEPKFALLRRAYDNTMERINGQTAGYKELANHVLSWII
CAKRPLKFIDVQYAWAVKDSEDKLDEAAIPDVEDMLSACCGLVVIDEESEIIRLVHSTVQEYFQDTLTRWFPTAHLDIAN
TCVLYLSFEDFSGGPVRTHEEALARLEKPLFTYAVDYWGYHTSAGCFCTPQLLNLLTKSEWVRMVVQLCDIFSNIRKRFW
LSSVDLRPSHNAFHVLGAYGLNNLVKVTPCECSGYRSRPTRPGRSNAAKLGCRVWPYGDC
>Gene006609|mRNA13457|coding|scf7180000011822|848787..851053|-|CTHT_0066770|c||34.72 kDa
MELEMSRLRAQVERLSLSASAPSEQIAALEEKLARAEKAAGVAQREVNDLKAELENASKKAVKEGSERASAETKVKILEK
EVETLKGEKEDLAKKVEALEKKVATLTTLHKEQEGRMSALRKEKDSLEEEIKRLKKGGEGGIDDEGMDELEDEERRRLEQ
RIRELEAENTDLRRGIWIEKRKEMQMPPEGETAVRFESVDLDHGGHLSPHVHAHGSKKGGGLGDLLATGLNVLTGGGTTA
TAGGGAFDDLLDDDMEFDEEAFRRAQEEEQKARIERIKELKRTLKNWEGWRLDLVDIRRGGGEGIGEIFEV
>Gene006610|mRNA13459|coding|scf7180000011822|851736..854487|-|CTHT_0066780|j||74.99 kDa
MPYTDVDQLAINTIRVLAADATFHANSGHPGAPMGMAPVAHVLFNRIMRFNPKNPNWVNRDRFVLSNGHGCMLQYALLHL
YGYAVSIDDIKAFRQVGSITPGHPESHDTPGVEVTTGPLGQGISNAVGLAIAQAHTAAVFNKPGYDLINNYTYCFLGDGC
LMEGVSAEACSLAGHLQLGNLIAIWDDNHITIDGDTNQAFTEDVLKRYESYGWHVLTVEDGDHDLEGIEAAIRKAQEVKD
KPTLIQLKTTIGYGSKQQGSHGVHGSPLKADDLKQLKEKFGFNPEESFVVPQEVYDLCGKAAAAGAAAEEEWNQLFAKYG
EEYKAEHDDLLRRLRGDLPEGWEKNLPTYTPNDPAVASRKLSEIVLNKIFDAVPELMGGSADLTGSNLTRWKGAVDFQPP
STGLGNYAGRYIRFGVREHGMGAILNGMAAYGTILPYGGTFLNFVSYAAGAVRLSALSQVRVIWVATHDSIGLGEDGPTH
QPIEVLTHFRALPNCMVWRPADGNETSAAYYVALTSKHTPSIIALSRQNLPQLEGSAIDKAIKGGYVILEQEKADITLVS
TGSEVAICIDAAKLLAEQHNIKARVVSLPCFEVFDTQDKEYRLSVLPDGIPSLSVEVMSTMGWERYSHEQFGLNRFGISG
PYKEIYKKFEFTPEGVAKRALATIDFWKDVPNIRSPINRAFQQII
>Gene000248|mRNA1346|coding|scf7180000011806|1745631..1747340|+|CTHT_0004920|=||44.75 kDa
MTDKDGKAQPDAPFAATTSTPASESQSPSPETEQQQQQQQQQQQQQAQQDDAPKEGAFQSRDAILEQARKFLQDAQVQNT
PHERKVEFLKSKGLSEGDVDALLKEFRSASQEQQAGKSLVTTTSSAPSTTAATPSNSALTTTTTTQQPTPILPPTLKSDR
PPIITYPEFLLKPNRPPPLMTVSRFINTLSAFAGVSTLVYGASRFLLKPMVDQLTSARHDLAETANSNLGKFVDKLEGAV
SEIPVYTSKPRRPGTPASERAPTEAEAGADKNEDSEATSCFHRDVGIQTSASFYRTTGIAPTPATRTVNQQASSLHSLIT
QLQSLNEDLAEDGEFIGDVETVMHALRDDMDKLAAESTSLPPYYGVSGYLYGGVNGGRSEPEDEIKKVKESIRRVKGVLL
SARTFPTAAGVGVGR
>Gene006611|mRNA13460|coding|scf7180000011822|857172..861098|-|CTHT_0066800|=||114.96 kDa
MPGLARKLTIHASPDGLIIHPQNISKGLIRINDPQPKNPHSHTRSPSASALATAPVRIRYGDGAISTVARSSLAAGGVGD
LAGLVREGEAFEAFGVVGLIRVFRHIYLVTITGREQVASIPYRGGTAPVYVITDVALTPCTSHEEARAAVSKTSAALRKA
QQHQKGRLSSDSASSRSSKAASANNSSGDDESSPEGDDNENAIEGEVDDDDVVAGQGKQGGPSSSAAAPETGDPPSRRSS
IAQDVIERRGSYGRFAKKWFSRSGWAIDQKRMMGLSSSATGNDSSDSLPSSIKKASIGGKTAGPSAGRNGTDMPDGSEAA
VRLLPKLLRTSQMLFGSSRTFFFSYECDITRSVAAEVARTPPPSPLVPLHRLVDQTYFWNRHVLQPFIDAGLDSLALPLM
QGFVGQRTFIVDSQPPQVDPDGGGGTGGGGGGGSKKGKVVVKESVELEDFGSRAASPTPPEPSMRPTERKFDITVISRRS
TKRAGLRYLRRGIDEEGNVANCVETEQILSPAGVPWDGPNVKVHSFVQTRGSIPLFFTQSPYSLKPVPVMQHSEETNFSA
LKKHFEGLKRQYGSVQVVNLVEKQGVEAPIAEAYQRNIQRLNEEELQKDSDKVAFEWFDFHAVCRGMKFENVALLLESLR
GKLEGFGSTVLAGGQLVSRQQGILRTNCMDCLDRTNVCQSSFAKHMLEVQLQEEGFDLTIQQDQQQVWFNTLWADNGDAI
SKQYASTGAMKGDYTRTRKRDYRGALTDAGLSLTRLFNGMFNDFFLQASIDFLLGNVTALVFEEFETTMMTKDPAVSMQN
MRQQAIELCQKRVVADEKEEFIGGWTLLTPKTPDTVRCTNPDMEEAVLLLTDVALYLCRFDWSLDKVSSFERVDLAHVTK
IQFGTYITSTIAPSHLDEMRNIGIVIEYRPGTTDITRVNTRSLSSNLGTGLESVEQAPAQSAFANFLSRRPQSTVPSPRK
IALKALYSQTSVADPLAQDKADEPGAITRLSEVQQMLVIATEIERWAIMNQPREAGSNAAEPSLIERGDIVSVAEAKKNT
GLFEQLGHSIKKLVWA
>Gene006612|mRNA13461|coding|scf7180000011822|859229..861109|-|CTHT_0066800|c||11.59 kDa
MKKPAPQYPKPLLPYVKPSNIKKADSPPTQHPAAPPKPPALTIPLGTMKAVPRVTTTRTRLKVKSMMMMLWLARVSRADH
HHQQQPRRQETRPPDEAASHRM
>Gene006613|mRNA13463|coding|scf7180000011822|861372..862378|-|CTHT_0066810|=||13.82 kDa
MSNNESAAWPKAEDPALVQELLDCVQQASHYRQLKKGANETTKSVNRGTSELVILAADTQPLSIVLHIPLICEEKNVPYV
YVPSKVALGRACGVSRAVIAVSLTSNEASDLNSKIRALRDKVERLAM
>Gene006614|mRNA13465|coding|scf7180000011822|865369..867622|-|CTHT_0066840|o||47.70 kDa
MPKRKLALWAAALCATATHVSAYSISRYDVLLSRQANTCSVSGFSPCQYGNFPNNFCCPAGQTCLALAGNTTILCCPNNV
SCRRIAPIPCEISLQDVSKNPDAVIKTTALNVPLGKCANACCPFGYSCKDDECVMNDDQSKVPEGFKPSTTVALTPTSTS
EASLATSRLSSTSTSPTSTAISVPAEDGGEEGKKSGIPVGAIAGGVTAAVVIIMGTAILACIFYRKRQAANSSPKSKHSY
ISAPIPYGETIRTDFNAKAAAKNANYDSEFEPDSVTGAVLKDRMTPSVSQGASPDMGNAYGTSKEGYGGYGGLGTTTSGD
NKAPPRLEMPTFSISSSEEDNYRTDVSPLSSDGYSPNDTNTKYGPNNNASTSQQAQAAREPSSMTLPFCADPNITRDRTG
RFREYQYGALPDDGDTDRKRETRMTTFTQMLESVDLGGVVRGEGYVPRKLT
>Gene006615|mRNA13466|coding|scf7180000011822|865983..868461|-|CTHT_0066840|o||9.35 kDa
MTLAFRLTSMHCPVKSSDEIATSTHPQRAFFDLYVLSRPIVYPMLPEQPLVRTPFSRDLVRCAGPLSWPLELEGSQRVWS
PS
>Gene006616|mRNA13467|coding|scf7180000011822|869885..875736|-|CTHT_0066850|=|mRNA13467, mRNA13468|78.89 kDa
MSTASPSHQRQQVKTSQVKMAASTTTTTTKAKTAKVGANDNPKQKTVMHRRSRTGCYTCRLRRKKCDEAAPICTACRHLG
LVCEYKRPMWWSNNDLRRKTKEEIKMIIKRKKLSDKSSHTIQTSVGTPPGLSHSLPTSATFSGPMDRTRSASIDSHFGFN
FNSPPSTADFGPFTPPQVTPEFMFPYPYEIDVKTERQMFIDDVQTLHESTTATYSYAVPPPPGVIPPFPLVGEWTEQVYS
ERRESLATTEETVDLSYFDAGATTTTTTTTTKQLAIELDEGDQRLLDHFIKFVLPMLFPILEATQTGSTASDLILPSLQT
NKAYLHVCLSIAAQHYKQTMGLTGEAATQIDNDIMNHRSSAIAMLVDALNRDEDHQQILEAALGFIFFQRVVGRLEDSLS
DVAWHQHFQAVIALVQKLDLPRLVSDPNEPLTQAPFGMTLTAWVDILGATFLSSPPVFAHTYRTKHLSPTNPFLGLRELM
GCEDRVMYLISEIACLEALKKNGMDDMTIIQHAHTLGEQINITELYSAEMATAIPSLSRNITAAYRLAARIYLCSLIPGF
HPTQGSCIQLVDKLVAVLRQIPAGPTGFDRSLSWVYLIGGSVALAGSPFRAFLEERVALMGDLANIGSFGRVATLLREVW
AQQDVLMAQQAAVQSVVGSPRASPPPVTTTMEAPQQQTVGQTAVAGTSALAPASQPYVHWRDVMQMKGWDYLLI
>Gene006616|mRNA13468|coding|scf7180000011822|869885..875736|-|CTHT_0066850|o|mRNA13467, mRNA13468|77.51 kDa
MTTPSKRQSCIAAPGQVRRLPSHTTYSYPIRKLTQVRDGKGCYTCRLRRKKCDEAAPICTACRHLGLVCEYKRPMWWSNN
DLRRKTKEEIKMIIKRKKLSDKSSHTIQTSVGTPPGLSHSLPTSATFSGPMDRTRSASIDSHFGFNFNSPPSTADFGPFT
PPQVTPEFMFPYPYEIDVKTERQMFIDDVQTLHESTTATYSYAVPPPPGVIPPFPLVGEWTEQVYSERRESLATTEETVD
LSYFDAGATTTTTTTTTKQLAIELDEGDQRLLDHFIKFVLPMLFPILEATQTGSTASDLILPSLQTNKAYLHVCLSIAAQ
HYKQTMGLTGEAATQIDNDIMNHRSSAIAMLVDALNRDEDHQQILEAALGFIFFQRVVGRLEDSLSDVAWHQHFQAVIAL
VQKLDLPRLVSDPNEPLTQAPFGMTLTAWVDILGATFLSSPPVFAHTYRTKHLSPTNPFLGLRELMGCEDRVMYLISEIA
CLEALKKNGMDDMTIIQHAHTLGEQINITELYSAEMATAIPSLSRNITAAYRLAARIYLCSLIPGFHPTQGSCIQLVDKL
VAVLRQIPAGPTGFDRSLSWVYLIGGSVALAGSPFRAFLEERVALMGDLANIGSFGRVATLLREVWAQQDVLMAQQAAVQ
SVVGSPRASPPPVTTTMEAPQQQTVGQTAVAGTSALAPASQPYVHWRDVMQMKGWDYLLI
>Gene006617|mRNA13473|coding|scf7180000011822|887006..888553|-|CTHT_0066870|=||34.37 kDa
MIRPRLRISSAARPRLAVPIQAARPSFAQQIRSRHTLQPLPYEEKFNTAENGIPNFLSGPAFNIAWTQYQTHLIEKLNTM
IADTDFEARQVKDILLMTAREPSQAPLFNYASMIHNNAFFFKHLSPEPVAMPEHLKLHLEQSFGSIETLRREMVYTAAAM
FAPGFVWLVKSPQLGLPHAFRILTTYAAGSPYPAAHWRRQPVDMNTAAGMNDEQGLATAQGYIENAAFGAGKSNPAVASK
LKFAPGGTDVQPVLCINTWEHVWLWDYGFGAGGQGGKLAYAEAWWNAINWEMVANEANIKRHQMTGTL
>Gene006618|mRNA13474|coding|scf7180000011822|888769..892785|-|CTHT_0066900|o||43.58 kDa
MIDLGLARIGRLVQQTPQTWKAIHVAGTNGKGSICAYLSAMLSASGLTHARFTSPHLIDRWDCIAINGKPVSEAVFRDAE
EVVKQRDREGKVGATEFELLTATAFELFHRHRVEYGVVEVGLGGRLDATNILQQKAVTVIAKIGVDHQSFLGNTIEEIAL
QKAGIMHSGVPCVVDPSNQPSVLRVLEEHAREVGALLHFPVIESIEGTLAAEGFELHQIQNLACAHLAFRLACPEHDYPL
AQLLPAIKATQWPGRLQHLNLQKLTGRSNPVLLDGAHNSQSAEVLAAYVDKHFRAKGKQPVTWVLAATRGKDVGGIFGLL
LKPGDRVAAVQFGPVNGMPWIKPVIPASLLQVAVEQGVEKAALHDAGDDVRGALSWAVQAAGDGPVVIAGSLYLVSSVLR
LLRET
>Gene006619|mRNA13477|coding|scf7180000011822|911482..912856|-|CTHT_0066960|=||37.40 kDa
MLRRPLTVLSITTEDIADYEDRAAERTRARELEALQEAHARARREAFATSRRAAAATAAAAVSTPVTSATISSSGNAPAG
APSFVARRQQQQQQQRMLSPSEHFAEEDEDEDDDEEVETSYYARAQAQAAQVGFLRRQAQQQQQQQQQQRRGIGRLAQQQ
EPEPEPEEGQEEEGGEEEEEVMEGDDMDIDTTSHNIQYQQQQHYQHQHHTPVPSSAAVETPPPTNPYNTRHHGRAPPPAP
SRRTTRERTVDRDTASIATNATTSTATTVRETRLRSQQLQQLQQQQLGEPAGAAMGRTTRAVSGSAAAAAAVTPEMRTQR
SREERIGVAAPRRGRSQA
>Gene006620|mRNA13478|coding|scf7180000011822|916081..918749|-|CTHT_0066970|j|mRNA13478, mRNA13479, mRNA13480|49.98 kDa
MRFSLLAAAAALLSPAFAAPRVVKVDPKDIKPRHPGGIHFKVAQVHNDHFRQHGKGPRALAKVYQKYDVKMPTSLLRVLR
TIYDEIEHPSNDDDPSGYAAGDGSYGGGGAGGDDSDTPRVPDTGEVTAIPQLFDVEYLAPVEIGTPPQTLMLNFDTGSSD
LWVFSSETPARYVAGQKLYQIENSTTATRLANHTWAIQYGDGSRSAGNVWLDTVSIGGIAVDRQAVESATSVSSSFTRDN
ASSGILGLAFDHLNQVRPNKQKTWFSNALDVLEMPVFSANLKKAEPGNYNFGFIDTTEFLGPLHFVDVNSTDGFWKFEAT
GFSIQNANSTDNTSSLFVPVAHTAIADTGTTLLLLPSAITQAYYWQVANATDSPMLGGWVFPCGTYLPDLTLHIGTYKAV
IPGELMVFAPVDTDDLATATTCYGGIQSSSGFPFAIYGDVFLKAQWTVFDMGEERLGFAAKPI
>Gene006620|mRNA13479|coding|scf7180000011822|916081..918749|-|CTHT_0066970|j|mRNA13478, mRNA13479, mRNA13480|49.98 kDa
MRFSLLAAAAALLSPAFAAPRVVKVDPKDIKPRHPGGIHFKVAQVHNDHFRQHGKGPRALAKVYQKYDVKMPTSLLRVLR
TIYDEIEHPSNDDDPSGYAAGDGSYGGGGAGGDDSDTPRVPDTGEVTAIPQLFDVEYLAPVEIGTPPQTLMLNFDTGSSD
LWVFSSETPARYVAGQKLYQIENSTTATRLANHTWAIQYGDGSRSAGNVWLDTVSIGGIAVDRQAVESATSVSSSFTRDN
ASSGILGLAFDHLNQVRPNKQKTWFSNALDVLEMPVFSANLKKAEPGNYNFGFIDTTEFLGPLHFVDVNSTDGFWKFEAT
GFSIQNANSTDNTSSLFVPVAHTAIADTGTTLLLLPSAITQAYYWQVANATDSPMLGGWVFPCGTYLPDLTLHIGTYKAV
IPGELMVFAPVDTDDLATATTCYGGIQSSSGFPFAIYGDVFLKAQWTVFDMGEERLGFAAKPI
>Gene006620|mRNA13480|coding|scf7180000011822|916085..918840|-|CTHT_0066970|=|mRNA13478, mRNA13479, mRNA13480|49.98 kDa
MRFSLLAAAAALLSPAFAAPRVVKVDPKDIKPRHPGGIHFKVAQVHNDHFRQHGKGPRALAKVYQKYDVKMPTSLLRVLR
TIYDEIEHPSNDDDPSGYAAGDGSYGGGGAGGDDSDTPRVPDTGEVTAIPQLFDVEYLAPVEIGTPPQTLMLNFDTGSSD
LWVFSSETPARYVAGQKLYQIENSTTATRLANHTWAIQYGDGSRSAGNVWLDTVSIGGIAVDRQAVESATSVSSSFTRDN
ASSGILGLAFDHLNQVRPNKQKTWFSNALDVLEMPVFSANLKKAEPGNYNFGFIDTTEFLGPLHFVDVNSTDGFWKFEAT
GFSIQNANSTDNTSSLFVPVAHTAIADTGTTLLLLPSAITQAYYWQVANATDSPMLGGWVFPCGTYLPDLTLHIGTYKAV
IPGELMVFAPVDTDDLATATTCYGGIQSSSGFPFAIYGDVFLKAQWTVFDMGEERLGFAAKPI
>Gene006621|mRNA13483|coding|scf7180000011822|924264..927713|-|CTHT_0066990|o|mRNA13483, mRNA13484|16.89 kDa
MPMPLALRPHSQLNRLVGVLRRLATPCCSDHTCITRNGVMDYHHGQPVLRVAGVASASRPTSRIPVRLAVPSLATAATAR
AGGHEASPGSRTSPACNPTPEDAATRSATGGSPTTQASRPPYLPTSKETSTTPPPGTPAPRSALRPTARRDPLRNRPSAS
VP
>Gene006621|mRNA13484|coding|scf7180000011822|924384..927382|-|CTHT_0066990|=|mRNA13483, mRNA13484|16.89 kDa
MPMPLALRPHSQLNRLVGVLRRLATPCCSDHTCITRNGVMDYHHGQPVLRVAGVASASRPTSRIPVRLAVPSLATAATAR
AGGHEASPGSRTSPACNPTPEDAATRSATGGSPTTQASRPPYLPTSKETSTTPPPGTPAPRSALRPTARRDPLRNRPSAS
VP
>Gene006622|mRNA13485|coding|scf7180000011822|928236..933495|-|CTHT_0067000|c||58.69 kDa
MSQTMDKLAKMSEAEYTPFIRVLFGLSSPSPVPEDLSKDPEVGNIEWFDKTLNDSQKDAIRFALASKEIALIHGPPGTGK
THTLIELILQLLSRNLRILVCGPSNISVDNIVERLAPHQIPLIRLGHPARLLPSILPYSLDILTRTSDASAIVQDIRSEM
DTLQSSIRKTRSGRERRAIYAQLKDLRKEYRERERRCVDELIKGSKVVLATLHGAGGFQLRQEQFDVVIIDEASQALEAQ
CWVALLAAKKAVCAGDHLQLPPTIKSLNSSKGASAKKGGPSLETTLFDRLLALHGSGIKRMLTTQYRMHEKIMRFPSDEL
YDGKLVAAPRVGDRLLKDLPYGVEETDETTEPLIFIDTQGGDFPEKNEDDSDQQDGSKKKLTKGMIYSESKSNEMEAALV
RQHVRKLVEAGVKAEDIAVVTPYNAQLAILAPLKDEFPGIELGSVDGFQGREKEAVIVSLVRSNPDGEVGFLGEKRRLNV
AMTRPKRSLTVIGDSETVKKGSKFLKNWMEFLEENADLRYPDLASLNK
>Gene006623|mRNA13488|coding|scf7180000011822|934448..936350|-|CTHT_0067000|j|mRNA13488, mRNA13489|31.51 kDa
MDRIATAIFGPAAHDVFTSSRSGARERAESLDQTDPGSINPGLRPLLASSPSPHTALPPDLDDSHHGGGYASESIVTTQP
TRQPSLNYLSTAQTAPNSTRRRSIQPKKSFTTAGVERQDQAPSQPLVASGAAGCDSGDSQSMRGSTNTGQKEESRWKRTL
RYFKSIELENKGSVARDHLALERTFLAWLRTSLAFASIGIAITQLFRLNTSLEGDSKRAESLRHLGKPLGTIFLAISILI
LLLGYNRYLQGQYWVIRGKFPASRGTIILVAFIAFAVTLASLIVILALQSP
>Gene006623|mRNA13489|coding|scf7180000011822|934448..936350|-|CTHT_0067000|j|mRNA13488, mRNA13489|34.28 kDa
MTNTTTTTTSPRDLNTSRSSTSLSPQSTGRLPKHQSSRDRIEQILEGARERAESLDQTDPGSINPGLRPLLASSPSPHTA
LPPDLDDSHHGGGYASESIVTTQPTRQPSLNYLSTAQTAPNSTRRRSIQPKKSFTTAGVERQDQAPSQPLVASGAAGCDS
GDSQSMRGSTNTGQKEESRWKRTLRYFKSIELENKGSVARDHLALERTFLAWLRTSLAFASIGIAITQLFRLNTSLEGDS
KRAESLRHLGKPLGTIFLAISILILLLGYNRYLQGQYWVIRGKFPASRGTIILVAFIAFAVTLASLIVILALQSP
>Gene000249|mRNA1349|coding|scf7180000011806|1750570..1753928|+|CTHT_0004930|e||53.47 kDa
MIFSDLYKSPRSPLSKLRHSFHEPSPVPADIDPDLLSRDKTRQKEAVKRYLADKIRNDWEFVWPPVTAASTSITDGLVVE
EAPAADSDAKDPGEEADSESDAESVYSTMSEDPEHWRPRAEWTSDLSDDEGISPTSVSPTRRDADAVAVRETIEEKRARR
RRAVREEMKWNPGLACFEARRAAWTGAKTVRLKPKPPIPASSTSTRRLSWWRHSRSLSSASQSGSPPGLTSPLQPTSTHS
SQQTDGAVSSEAESAKSETAAPPVRYPVETMLPIPPPLLPPQNPMRASIQPSMYISLYDKVVLQNLQPSCPVNLSDMIRA
CVVGWKRDGEWPPKSSYPPTTLAAQATTAELLALRQRKAEEQRRKEQEKKAQAAARKNSVGAASTGGHTRRLSLVGIFGG
GHKDKNEGGSAEIKENKEAKEGNSNNNGQTRGRTSSHSDEAGSSKTLFRRSLQKMLSLGQHVHHAESTGANGSGAPLSPT
SPSTKEVAAAG
>Gene006624|mRNA13490|coding|scf7180000011822|940830..947383|-|CTHT_0067030|e||128.11 kDa
MTDLFMRSLCGNNWYRFHIKTLSDRLVEVDVHRPSLHDLGEYLHVGDFELEFMSLKAPLVLFILDQRMSKIPGSSGIVRV
ISQLVSNANINTTIETTSLSEADFRKACEKKSQYRPDELWEQWVHGAGCPKLSVKQRFNKKNLNVDITITQVQAKDSSQP
KAITKDVFQRELFEEVHEVWAGPVPKYFTGPITIRVHEADGTPYEHYLSISDKDKGHTQLQIAYNTKYKRMKRTKKAIMA
AAAASTGDKHDIQEDDIVYFNMLGDVLMSPQDAIDWGLQDWSESVQQQMDQESYEWIRFDCNFEWLCALHSDMPGYMYSA
QLQQDRDVVAHQDAMLFFSKQRHHAVTSTIDVRTVMDRRYFYGIRVMAAHDLTKQANPDLNCIGKAHLILLYRHFFCDKV
IGKNGQVTYPPAPNDFYDKAQYEVQCAIPQAIARIRENGFCPRDARRFLLDLLVLNAETEGEYSDHFYICKLLQALTTSI
IPEKYTGETDLLSSLRSDDPVESELKDFIKAVLDEIEKYRRKDEWELTWHNIWTTTTLDCKMRLMKARVIPVEPIEFVRY
LQDENLDLIRIKAHECLVELGLLARPCILRLFLADMTSCPSPFVRDRLFKIFCRGLAAIALGESSISQPRQEDVVKHDDG
DLILEAGESEIRQRKLDATRNQSIQQTIAALKDELKDNMELQDAMWKAIESPWLSAREKHQLLTVCSAMWEPDDSLLMTF
NYPKIWKCTREVVVNGKAGVNRKSCIVRFTTHYRTEPRNKRPFDFISSGSVAGQPSAADNKPPEPKRIRISRPSISLPSG
SVPPTPSTAQRKDSISVSIIRPAPPPTPTAGTPADSIAVQPLQRVSSAPLAASPPPMSSGPSLPPKQTVKLSVSGAGSIS
SEQKTPKASSSSTSTSKKRKSDDADAPSTTGSTFQSRSTKKARTASASVALENGAGTITANGGGGPARPRRVVTVPFKAW
HRLPERIYGAIAAERRALSLGSGVKPPLSRSNTESGSGTGAPSRRITLPTSKPSSSSTAGTGAQRAASGEGSSSSYAAGR
TALPSSAPGGSSSSLAGSSGSTQGAASQSQNAGAGNNGNGITVKKARKPLPTAAPKDRDHSLHGNTPQQQHGHGSSRQEP
LSSAGAGTTNAGLGSSGSGTGGLQQQKKVIKLKLKVPGPSGTGGK
>Gene006625|mRNA13491|coding|scf7180000011822|954575..956536|-|CTHT_0067060|=||54.98 kDa
MAAVDVPYHLVKACRGIIFAARGSDIHSFNSSFEHISTWKYPSAKGETQSEAQSSPAPEGPPAKRRKLEEGEEPASNGRE
ASSANVNGQGKPKGWQDSNPALETPWIQGLYITSDGHHVVAITNSDKTIWVFEHDGAGNLKQLSQRPMPKRPCALAIMPD
DRVLLSADKFGDVYALPLTPSDHLPIPSQHTLISRSVTPGTPSTTGGSTPIPRLKADETVVHTKRNLKALENQKKAALER
KQPIAQDNRPQFEHALLLGHVSMLTAICVAQATSPVDGKTRTYILTGDRDEHIRVSRGALAQAHVIEGFCMGHEEFVSRL
CMVKPASGQGNDVLVSGGGDDDLYSWDLVHNKLVGKAPLLPRVQEVVGEEANKLAVTRIVAQKDEKGSWVWVICERVPAL
FRYQLQEDSTLRHSETIKIPGNPLDVAILGTSSSTRLLVAMEPSEQGFSSLLVVEKASEGETDWKQTPVPNLPEGSAPGG
VKIGAEELRKILYTTESLRKLTDFD
>Gene006626|mRNA13493|coding|scf7180000011822|958074..962613|-|CTHT_0067080|j||136.81 kDa
MLAARPPPVARLRISCPFSHARAAHPIPSSISATVGQSGLRNVTTALTSRASLRSFSGKAPYGRESDGHRYGDEGHGCRD
GSGSLLGVVGSGAHDIVGAYPASSCCRCYYSTAGRHALSSFNLARLRRKVPMLAAAATISDSPSPRHQVIQVNQTQVRGK
KTRTTVKLEDLPQGMVEPPSAASETSSSSAQKQPQSQSQKQKPQPLPPLELEEEPSYPVVVLQARRNMQKFDNCVLLTRV
GGFYELYFEQAEEYGPLLNIKVAQKKTNAGPVSMAGFPFYQLDRFLKILVQDLNRHVAIAEEFPNDVSGKVKSGGLMHTR
RVTRIVTPGTLIDENFMDPYANNYVMAIHLYHDSPVSALSDDTESRQAGQHTTSRPPFDETGTVTPAVGAAATAATTAAP
TRVGLAWLDLSTGHFFTQTTTLASLSSVLSRVSPREIVLDKALEPAYRDRDQQDAHPLFTILQEASCLLTYTPAPPREEA
ETEGEGKSGTGLREQLAEWEPYLESEIPEATADQFTDVEVQAGSLLLHYVRDRLQGLSMKLQPPVRYETSSVMMIDKNSM
RSLEIKQTLRDGVFKGSLLHAIRRTVTQSGARLLTQWLSAPSTSLEVINFRQELVARFINDEDLRDAIITLLRRSHDSQR
LVQKFALNRGDADDLLRLANTIRATEDIVNLLSSAVKKSSSDSGEGESQTDCLAQLISRISLDQPLKLAKKIRDAIDEEG
LNAQHEIEDNEAGEMIALAQEIVKTEGTPEDSNLLPKAASSVTPPKTAKSKSSTKPQSLRDHYDPEKEFFIMKPGASTAL
TRLHAELAQLKRDKETLTESLRTRFNAPSLTLRWSPGLGHICHVKGKDARLPPKSVDDPSLEGSGTPAGEQPRTLTTSRT
TRSFHHPQWTSLGEALDAVRTQIRTEESRVFALLRGRVVKNLVKLRRNALVLDELDITTSFAKLATEQGWVRPTLDNGTR
TVIIGGRHPTVEGGLAEQGRTFQKNDCLIGGGTAVTHLVPPPSGLEDDVDTAKLTSPPNARNPQPSRVWLITGPNMAGKS
TFLRQNALITILAQVGCYVPADYAHLGIVDAIYSRVGSADNLYQDQSTFMVEMLETAAILRQATPRSFVIMDEVGRGTTP
EDGTAVAFAALHHLVTVNRCRALFATHFHDIVELVARHGLRVEDGGPDGAVDMYCTDVEEDGRGGFVYVHKLRKGVNRQS
HALKVARLAGLPEQAIRVAQQILQESPKQEQHMTQDQEDTTKSETTAVVG
>Gene000250|mRNA1350|coding|scf7180000011806|1757918..1762008|+|CTHT_0004950|=||110.37 kDa
MLSAFTARPIIELKPRDKSRIECILAYGDRVLVGLNTGSLRVYRVNDLSPSPSPANPSDSQSPEASQSSVNPDPSSSTQD
PSSQPDSQPVVPQQKPTDLLREIERFSPRAIEQLAIIKEANTLVSLSNYCVSLHDLHTFEPIASPLPRTKNASGFAVTSN
IVKDPATGIPEIISRLAVSVKRRLLLWSWHESELEEEVKEVVLTESIRSMTWACATRLVCGMNSGFVVVDVETGTVEDIL
GPPGGAAGGNQGRWGAVSAGGMGYMGLGGYMPKPLCTKLADGQLLLAKDVNTLFIDDTGKALEKRQIPWQAAPDGIGYSY
PYILALQPPAKGCLEVRNPDTLSLLQTLSLPGAAALHFPPPTVSLAHAGKGFHVLSDRVVWKMDATDYDSQVEELVRGGK
LDEAISVLTMLEDALLKNKTETLREVKMQKAEVLFRQKKYRESMDLFNEDEVNAPPERVLRLFPKSIAGELSGVEEEKQG
QSQQSDSEQEGSSNGTATADQQQQERPKTPDVAEVSSTPKTGGFARYLMRTRTLNPETASIASSKKGSDDDATSIKGKPI
DEQAQSEKDLMSAVLELNSYLAGARARLQRVLDPVTGKLKPRGTNTQTDEAFKALLLSNPHLQGADDAQLEAHLQHTFRV
IDTSLFRAYMFSRPTLASSLFRIPNFCDPAVVNERLIEQNRFHELVDFFYGKKLHREALNLLKRFGACEEPDPLCPTLHG
PQRTVLYLQGLPASMVDVILEFSEWTLRKDPDLGMEVFLADSENAETLPRERVMRFLGGIDIGLEVRYLEHVIGELGDAN
PEFHNRLVELFIKQLSTMEKGEKWEGTMERLVRFLRESKQYSLGRARGLIPKDDPAFYEAQAVVLSNMGQHRQALMIYVF
KMKNYGKAEEYCNRIHKTLESPPQPSGMPISNHSISSPSPSAPSSPPASTLNQPISPSSENRRRETHNLPHPPLPLPFPS
RPRSLPPFVSSPVPPLQTWLPPARNPLPLLSHPRHTTCV
>Gene006627|mRNA13500|coding|scf7180000011822|979632..980161|-|NA|u||12.37 kDa
MDCPSVPRAFCQFGTLSSYASLINRPAPLLLETLPRFESTSATHCMQCLLLVGSTCMFSPTPTWRLQRSWQLTDSEDKMF
AKLCLFVCLVCWDWLIMASWLLSAMSGVCA
>Gene006628|mRNA13502|coding|scf7180000011822|986703..992410|-|CTHT_0067160|j|mRNA13502, mRNA13503|129.32 kDa
MTHDELDAYMDTARSMALSLGLPKYSTNLQDVARDILFRCNFDAKRALEELARTPKAEFKEPELTPAEQKKFEEGVAKYG
SELHLVKKHVKTLSAATITRWYYTWKKTERGKQVWGNFSGRKGKKDAKKAEAAANKLADDVADDQDDSAFDTDKAKTLKK
SFICKFCSTKKSRQWRRAPAGAMSPISEKESGSGKNGDKSKAGQGEKKEQYIQALCRRCAELWRRYAIQWEDVEEVAKKM
AQNGGRGWKRKVDEDLYKELLAADEMMANTRYSTPESEKASPEREQKDSAREKTAASSEPPRKKLKSSVDKDKEKDKEKI
KEEKDRDGDRAPSEAASSSSASNAASSSNKKKAAADKEKTAAAAAAAAAAAAAAAAAAAEREKEKEKQAPPAPAPPPMPE
IPKPKTLPCAICHEMEPMGDQHLSCKECRLTVHRNCYGVVDNRAPGKWICDMCLNDKNPQLSIHYKCVLCPIEFTEHEFL
DPPKISNSHKKKTDKERERERIERETYQRAIEYYRKKQEEMNRPINPHEPLKRTADNNWVHVTCAVWTAEIKFGNAKGLA
PSEGIPLIPRARYEETCKVCKTRKGACVYCHHCHAPVHVECANQAGYVLGFDITPVKGSRRDQFRIVTIKGETGVMSAAV
WCKDHVPTKTIVHRMYDIVDEATGMNALQLYVQNFKQADLTLTGCARKANQLSIASKQMANGSSSSSSSGSSGSAAHHHH
HHHHHHHHQLNRRTSLAAVLNGDSSSSSYSSSHSTITNGVDTSLNPRHPWGKVCITCGVDVSPKWYPVDLTQEEVAQLSS
EARKFVEQRSFQCHKCKKAGRQPTLQQPAKEPTPPPVLEPPRQPSQAPPVLPPLGPTPTEPRSHGHGRTPYAWGPPPTPG
PGPNPGQPPPLLQAPAAGPLALPSIVQPGPQVPPPTLPPPLGARNPGVPPPPPPPPPNYGSRSYDWHRGPPPPPLHPTPR
EVNGNGPSPPPTSLPALAPPNHLRPLPSVPQTITLLTPRPPRRLLLLLLLGLTGTWQVRPRRSLMAYRNLLDTCRVPRRH
RRHPPLLQVQDRAAHLHLISLRRRPITRAITAHSLPLRHLITTVIVTVILILALTPIPWLWAPTCINIIRKVRPFHRRNL
ESLLERLEQPLPPRRRIIFVSLGVLLRRRRRVGLVLRRCRR
>Gene006628|mRNA13503|coding|scf7180000011822|986703..994499|-|CTHT_0067160|j|mRNA13502, mRNA13503|147.48 kDa
MPTMTKMKRCPMPTPPEGSGRTSRTTPVDEPAHPPPTAEQIYHASLWPYRYLGMHCKAEDALDLDDRIFPRASTRLGLRH
QAVVPPWYGRPVQYVKPTIDIKKGKGSSKLTKEQQAALEAERIRKEKRPKWIQDEPPGYVERGGDDTATLLFKPPEECGS
SMTHDELDAYMDTARSMALSLGLPKYSTNLQDVARDILFRCNFDAKRALEELARTPKAEFKEPELTPAEQKKFEEGVAKY
GSELHLVKKHVKTLSAATITRWYYTWKKTERGKQVWGNFSGRKGKKDAKKAEAAANKLADDVADDQDDSAFDTDKAKTLK
KSFICKFCSTKKSRQWRRAPAGAMSPISEKESGSGKNGDKSKAGQGEKKEQYIQALCRRCAELWRRYAIQWEDVEEVAKK
MAQNGGRGWKRKVDEDLYKELLAADEMMANTRYSTPESEKASPEREQKDSAREKTAASSEPPRKKLKSSVDKDKEKDKEK
IKEEKDRDGDRAPSEAASSSSASNAASSSNKKKAAADKEKTAAAAAAAAAAAAAAAAAAAEREKEKEKQAPPAPAPPPMP
EIPKPKTLPCAICHEMEPMGDQHLSCKECRLTVHRNCYGVVDNRAPGKWICDMCLNDKNPQLSIHYKCVLCPIEFTEHEF
LDPPKISNSHKKKTDKERERERIERETYQRAIEYYRKKQEEMNRPINPHEPLKRTADNNWVHVTCAVWTAEIKFGNAKGL
APSEGIPLIPRARYEETCKVCKTRKGACVYCHHCHAPVHVECANQAGYVLGFDITPVKGSRRDQFRIVTIKGETGVMSAA
VWCKDHVPTKTIVHRMYDIVDEATGMNALQLYVQNFKQADLTLTGCARKANQLSIASKQMANGSSSSSSSGSSGSAAHHH
HHHHHHHHHQLNRRTSLAAVLNGDSSSSSYSSSHSTITNGVDTSLNPRHPWGKVCITCGVDVSPKWYPVDLTQEEVAQLS
SEARKFVEQRSFQCHKCKKAGRQPTLQQPAKEPTPPPVLEPPRQPSQAPPVLPPLGPTPTEPRSHGHGRTPYAWGPPPTP
GPGPNPGQPPPLLQAPAAGPLALPSIVQPGPQVPPPTLPPPLGARNPGVPPPPPPPPPNYGSRSYDWHRGPPPPPLHPTP
REVNGNGPSPPPTSLPALAPPNHLRPLPSVPQTITLLTPRPPRRLLLLLLLGLTGTWQVRPRRSLMAYRNLLDTCRVPRR
HRRHPPLLQVQDRAAHLHLISLRRRPITRAITAHSLPLRHLITTVIVTVILILALTPIPWLWAPTCINIIRKVRPFHRRN
LESLLERLEQPLPPRRRIIFVSLGVLLRRRRRVGLVLRRCRR
>Gene006629|mRNA13504|coding|scf7180000011822|992666..994537|-|CTHT_0067170|=||50.67 kDa
MAHKSQSQSANHHTPDDQGQGTITTSNSGPAAPSSSIASSVLPRMSDPTSAASASSANSNSNDSTSSSASSAQSSTMEKS
SASGSQASPYGTRSRNRNGAPRPNYAEDKDFDFDIFDDDSNSSTSKKSSSKKDKDKDALSAAPSTASSSAGQSTNATSSS
SSSSSSSSSSSSSSSSSSSSSSQSKSGSGSSRKPLPSESKQSTSAQNGTKEQSQGPSASSSSSSTANGTTSGPSKGKKRK
ATDSATPSGTQTPSGSTGSSGSSALQKRLAGNGLGSDRSLYKGYPESNMLTFEKCKGRPTKDGKMVADDGTVLSVNDHVY
LVCEPPGEPYYLGRIMEFLHVKNDPTQPVDAIRVNWYYRPKDIGRKVQDTRLVFATMHSDISPLTALRGKCQIMHKTEIP
DLAAYKRQPDCFWYEKLYDRYIQKNYEVIPTKLVINVPEHVKKVLDERWKYVLTEQGRGKELTSAVKTCKRCSTYCAK
>Gene006630|mRNA13510|coding|scf7180000011822|1002771..1003440|-|CTHT_0067180|x||16.68 kDa
MPTISLNSLDHLFHFLPPPFSSARTYLRTFSNVQTATSKSAHVALILLPPKNPTTRMVSLSGLVAHNPPDFSSSPCPNSS
LEIPLTTFLNHLTFSCTSATYGSTRIAFASLSSSTLFSISTSATATCRPPSGRCTPDSSPHRAGRAPAGKPFATGKST
>Gene006631|mRNA13513|coding|scf7180000011822|1011479..1013510|-|CTHT_0067200|=||36.13 kDa
MSNILDRSLDEILADRKKNNFNRGSRGGASRRRERDDRPRDGVRKSFRDDEPRNLDSEWVHDKFEDDSGRRPAASKGRRR
SPEPNSDPRGTKLRVDNLHYELTQQDLEGLFSRIGPVISVHLKYDRAGRSEGVAFVTYEHHRDAVQAIKEFDGANAAGQP
IRLTLLPSGPSSSRGSGRNPFDSAVKPSVLGTGRPLAERITVSTERVRSRSLSPGRDNSGEENGRGRGRRGGGVDRYRPR
SRSPPRRRDGGGNGSGRRSGPGPKRGGRDPRLGRDGRPKKTQEELDAEMEDYFASVGAGNQQQQAQQSEGGNAAPHQEGG
EDVDMIE
>Gene006632|mRNA13514|coding|scf7180000011822|1013807..1016406|-|CTHT_0067210|=||45.04 kDa
MATDKGLEDVPEGQIESNYDETVDSFDEMNLKPELLRGIYAYGFERPSAIQQRAIMPVIKGHDVIAQAQSGTGKTATFSI
SVLQKIDPNLKQCQALILAPTRELAQQIQKVVVAIGDFMNVECHACIGGTSVREDMKALQEGPQIVVGTPGRVHDMIQRR
FLKTDAMKMFVLDEADEMLSRGFTEQIYDIFQLLPQSTQVVLLSATMPQDVLEVTTKFMRDPVRILVKKDELTLEGIKQF
YIAVEKEEWKLDTLSDLYETVTITQAVIFCNTRRKVDWLTEKLTQRDFTVSAMHGDMDQAQRDLIMKEFRSGSSRVLIAT
DLLARGIDVQQVSLVINYDLPTNRENYIHRIGRGGRFGRKGVAINFVTAEDVRMMREIEQFYSTQIEEMPMNVADLI
>Gene006633|mRNA13515|coding|scf7180000011822|1025974..1027983|-|CTHT_0067250|=||53.40 kDa
MNTFHLVQTLAESFVALADEVQSLVDLKTILEHKLRYAHEQYQLLADKYAPAVPEISETLARLQLPDLQQPPSASSTVPL
PKRRPGTSQHELALLIREGRRAAQKLVSAIALTERDDSRLDSVPADTEMPTLSSTVLEKDFTVEGKKGALACPFSKPSIP
ESTTPPPAEQPDTLQDSASNLKPQIPHSPSDPICAALLDPSLPSASSPSKCPIRFLDKHSPEEIARYVEAHKHKLPRSHE
VCLRRYQRNEEQIRKLDAKYGNLVNMVRDLSQLHRPMLPQRDSDEDLSEKVKASAGERAKRVEEWTKGVEPGVPGEGEDK
GEVRESRFDRPLREVRVGESPSRPWGISVPVSTRREPSVPRPVEAGQAAEAPRKCPFDHTKLGFGESEGHPPSEPKPAPQ
PQATPSAQEQPQQAQAQQRSSSTPQPTFITMPDPATPASQNAGIPQFVFNISGPVFIGYSMEQAIEFMARFYGQAQAQAQ
GQKQ
>Gene006634|mRNA13517|coding|scf7180000011822|1030946..1032243|-|CTHT_0067270|c||26.30 kDa
MLQYREDSVSTLLAPLVPLTPAREVVSALGNILKELQVDGQAVPASKELEEVIPALLEHRRKEREKQGWTSDEGELTGMD
VWALVIPKRYVEAGLPMLEQIDFRERYVPREEGDLAGKTADQMARLVSCGAQLRRVVSGGGGWGPKQGLLSLDPDLHLSP
SQSDSLASFISSFRPNSSSPSNSKAPDTSEEGGGGEHPTPKATSSSSKATSNFSPLPPLHTAVTSGQLPSRAPSTRQPSH
SGLPPS
>Gene000251|mRNA1352|coding|scf7180000011806|1763073..1766613|+|CTHT_0004970|=||11.31 kDa
MRSSRPCSRVFHSSSCLRRWQVMHSPPRHCLYPGRGSTIPTTTALTARASSLLRIPTIITQATRRRVCLQFWEEDTAPPQ
QPPPPSTPPWQATIPQGQRS
>Gene006635|mRNA13520|coding|scf7180000011822|1033201..1038691|-|CTHT_0067270|j||143.76 kDa
MATPDTVGVDAGHDYTRPSEADADSNTDVTKDVSLELTDSAPDAPGGCLRDSKDKQKERRPSAFDRLPDEIIEQILQTVD
SNGFASLALLNTKWRSVAQQAHLYAHHLARCPSYAMAHKGSLKASGEDLPRLRRLFAREVKRNLFEAYLRPSRTVIRVIS
NSISSSSCPGGEGIQFSASPRGHHLLAYNSSRIHVIDARTEEITVKREFKIARRPAATCINDEGSLLAVLSTEMQVDMYD
LTKAPPKRTQSLLLDHPPRTIALSPCGSVLAAAYEGGIEVMSLNPNNVPTERRSVKCDSVDALAFSFDGTQILGTTVHSS
QPHTVVITAPYYDPGTTHLTNHNISALWTTSILFPNTSRDCSHAVLIQDGKYEEAAWAFTYDRSFETFRAVRIDDLRNGT
TYFTGPLPSAHSQAKLLPCTLPAASYHGELVSAGFSGKDVWLYGVPEDLDAVPETVTPSADGSSTASTLLRRHSSRSSRA
QQDSDDSARVPQWQLLCDKLRNTFVAGYKITELEGVQTVKFVADFGGSCMKERLIIAARGAVPNVCATEEEGIDFVDGGR
ITVLDFDYSPHDGGVKEMVIEVGSKEPEVLEEEHRDIDTEVAIVRRRTVAQKKASRARGLAPTTTARPPPLPDNVADDPL
VPRRIGVPASQSDTQATDDTEEQSIDEQEALDAPYEHASPRTAPTLRRAATAAARTRRQYQSAAGNHIVYRRADGRPYPP
HESDADNWVPPPPPYQKEDPGDLPAFLRGVDIKKLLESMQKGTVGVGGVSELVPVVTPQVTGAVPVATPSVPAPVVPAGA
VGGVVMEEQEVMRHPYRHSSASMVPQVRRSNTVAPGTGNNRVSMPAMEGQSVTVVPGPGVPPVPALPALPALPGAVRAPV
RQQAQVQAQPQRPTTVTDPRYLNGENIYDSTPPSSPRQQARRVSTLQGQPPALTLQIPGSRGEELPGRRLSVSRTWPIQT
TSQSTSYPLSAPPVTAPNQVNSSPAAALTQPRPPAATPTTGEPTAWRRPQSTLSSYRPPPQHQRPASALPLPITTSIAPA
EPMPLIISTPKGVQGGFDSAPRPSDDRPGTASGLGINTTTALLERADTPILSPTPRRPRGMAQRRAEFLDGEFGGEVERE
QRARAQRRELFPGAQGAQGQCCTGSGGRCADGATTPRTGTASRAGGRRGFFFARRVPSVLSRRGSRRSTAASRRRQATPA
DNVPPVPPLPPRTIPLLGAGPVQQPSAAVLAGWVNPDGTYVGRDRSTRSQAKLARSVSTKRGKTKKKGKGKKKEREVDVE
SSVWTDVTGWSVADTMTGTVVGGPRSVMGDGTGMAGVGAQGYAGYGGRKREKEKCVVM
>Gene006636|mRNA13523|coding|scf7180000011822|1046564..1049615|-|CTHT_0067300|j||47.50 kDa
MPISKIHARYVYDSRGNPTVEVDVVTELGLHRAIVPSGASTGQHEACELRDGDKSKWGGKGVLQAVKNVNEIIGPALIEK
NVDVKDQKAVDDILLELDGTPNKTKLGANAILGVSLAVAKAGAAEKGVPLYAHISDLAGTKKPYVLPVPFMNVLNGGSHA
GGRLAFQEFMIVPSAAPTFSEAMRQGAEVYQKLKSLAKKRYGLSAGNVGDEGGVAPDIQTPQEALDLITEAIEEAGYTGQ
VKIALDVASSEFYKEDVKKYDLDFKNPESDPSKWLTYEELAALYAELCQKYPIVSIEDPFAEDDWEAWSYFYKTQDVQIV
GDDLTVTNPLRIKKAIEQKACNALLLKVNQIGTLTEAIQAAKDSYADGWGVMVSHRSGETEDVTIADIVVGIRSGQIKTG
APCRSERLAKLNQILRIEEELGDNAVYAGENFRKAVEL
>Gene006637|mRNA13527|coding|scf7180000011822|1068596..1069718|-|CTHT_0067340|j||24.22 kDa
MLALAESNPAAAAAMAGTGGKLSAASSANASKSGSPAPAANAGAGATQSKRAQAAAKRAAAKEKAEEEARKKAATAGGKR
GSMVHVQFVEGKKEEGEDTPMLDADTPSTSIGEEKGEQKANSYPRLSTILPPYTKPPPPSHPGDDDPLLVSRVPPFPSDE
ELRELMTAPPLNYLEARGKFEEDEPRYPVRVFCGVCGYWGRVKCMKCGSRVCGLGCLEVHREECVTRYGL
>Gene006638|mRNA13531|coding|scf7180000011822|1071712..1073793|-|CTHT_0067360|j||56.93 kDa
MHKAQRIALSLLAAAAWASASDVIQLKKDTFDDFIKSNDLVLAEFFAPWCGHCKALAPEYEEAATNLKDKNIKLVKVDCT
EETELCQEHGVEGYPTLKVFRGLDNVTPYKGQRKAAAITSYMIKQSLPAVSDVTKDTLEEFKKADKVVLVAYVDASDKAS
AEVFKKVAEKLRDNYPFGSSSDAELAEAEGVKAPAIVLYKDFDEGKAVFTEKFDEEAIQKWAKVAATPLIGEIGPETYGE
YMAAGIPLAYIFAETPEERKELSEKLKPIAEATRGKINFGTIDAKAYGAHAGNLNLKTDKFPAFAIQETTKNQKFPYDQD
KEITHDSIKQFVDDYLAGKIEPSIKSEPIPEKQEGPVTVVVAKTYNDIVLDDTKDVLIEFYAPWCGHCKALAPKYEELGR
LYSNSEFKDRVVIAKIDATANDVPDDIMGFPTIKMYPAGAKDKPVTYSGNRSVEDMIKFVAENGKYKALISENEEENATA
ASSSSETSATPTSTAASEETAASETASAEEGKETAHDEL
>Gene006639|mRNA13532|coding|scf7180000011822|1077692..1079817|-|CTHT_0067370|=||6.48 kDa
MEGRTGSRFVCRRLITRAICICMSVFSTTRPRTTKTNLPSHLTLTPATRTPATHQTTT
>Gene000252|mRNA1354|coding|scf7180000011806|1768780..1774849|+|CTHT_0004980|=||95.34 kDa
MMTSIGPSFSPHPGGMQQHPGAPPGHPMAPGMAHAPSQPGATPGAMPHPLAGPMGVSGPGPQINPAALMGGMAPGAGAPN
AHVMQHLNPAAQQMFHQQQMNQMYANNPALQQQVQQQLQQQRLQQLQQQQHARQALMAQAAQHPAYQNMGVPVGLPLAQM
PQGAQAAHLAALQRSRMPMVPFQQAQLPQQQGHPMNSLMAQQIALQQQQIQMSQQGATPGQHPLTPQHNLIQAQQLAAIQ
AHQQQAAAAQQAQQQAQQQAAAQQQAVQAAQAAQATQAAQVAQAPQGPGQPQQPPVSQAQPPPGPPQQPAPPPGTTAPVT
TAPITASTPVTQVQTPQPNPQQQPPAPPQPPQATQAQQLQLAAAQAAAAQQHAAQVQQQVQQQQQQQQQQQQQQQQQQQQ
QQQQQQQQQQQQQQQQQQQQQQQQQQQHQPQPQQQQQQPQSQVHAQPQQAVGAVMMRPQRPDPLLHRFKLFQFAEYLSGF
QPVKGKDDLEYWTRCVNVFFSQKGIFRHVVLMRENDDQAQEKQYEIAFPALPRYFQTHFDSGVRKIQLVMDKGYSERSLP
NDCYVLENRNSSLVYWFDGDSHLVATGIIRVQFDSDHKFDLMEFITTGHEEYISRRLVIQAARPAHNWVKEWHQLNSQPD
GKQSPEMSKKGKTRPTKAPAGPPPDLELPHSYVKSNMGLTEAVYQFLEMVEIMGQMNPLFNYYHNNPGLSPYTALDQYVN
LINQQQGMNGGQPMPQAGAPRTPSFGQFQMTHSPAMANSMLPGSPHIANSPAPGSMAAPVMQMQASQQGTNSSGPSANTS
PAQGNKRRRPSTVKAEEDANNAAAQHAQNGPVSAPTPVPVPVGTPQLNGVQLKKQPPTPRLPNKRQKTGNT
>Gene006640|mRNA13540|coding|scf7180000011822|1111186..1112540|-|CTHT_0067440|=||37.80 kDa
MFNALNRFISRLDGEPPASARARDSSCGFQVLRNTNAQLPIEPWFDFIVGINGRTIDNSNPHLFAQEVRNCAGGMVILTL
WSAKGQRTRTLHLPVPASSPSLGLTLQWTPLAVTSNIWHVLDVPARSPADAAGLLPYSDYILGTPDGTLHGESALSELVD
DHIGRPLRLWVYNHEYNVTREVTITPSRDWGGEGALGCVLGYGALHRLPAPLSEPVNAPGETMFDGEAAAAAVQAAPIEP
SELLVPAQMVPIQAPPPPAANTTTTVPAGGVAASRRKKERPHHHVGIDLMDDYFREQEQKSRELDNAPSGRGTPLPPPPK
GVGPPPRGGPPRAGTPGTPGGLASPPPPVASPTPAEG
>Gene006641|mRNA13541|coding|scf7180000011822|1120952..1127300|-|CTHT_0067470|o|mRNA13541, mRNA13542|101.69 kDa
MDTNKYRLPDHTNGNGVKAQPDTRGAHIARDTRPPPLEDDDDVPPPPLPKDTPPQSRRSSVVSPGTVSTTTSREPFNENI
PFNPLGLKRPGSVYTLSRASFASQIAQLTSIQLPDAESLSSRVAAIPTAQMAAKALLGAAEQIRGWIYKASEVIDGLEAD
DDVEWAAAGGREGVEEVENAILRFEELIKIYVGAIEELQAREDITAVPPEDLKRAVSQMEGITAEWARIHKTLKGVKTQV
EIAMEWEELWNNVIGDIQHEMDDLSRLVFELEEKRHRSCVALVGDGPDVPDLDTLIEEPRTSTVHLQPTPNHRFSMTALP
ISPTSPSFNAATPPQDDSSLLALFARMQPLRASLDFLPMRLSVFQARAEKIFPTACEELETRRLELDESYRKLERDAENL
RKELGEDRWVLVFRSAGRQAQKMYESVERSVHKVREGVEARLYLTNPLAWGKSLESYEAKKTHYGPAIERVLGIVDKGLS
DRLTVNGEIVRLHVDMQARWAQLKEQIGELDAALEEIQAEREHRRTEQQLRDSVSSMLSGELSSALASGNETPQTSPPSS
VIMPVTARKSGLQPPKQRSASALGHTTPAAKRHSMLPTPSSKLSSRKPPAFPASSSSSSSSTLSVPFSRESAVTPTTQRT
TSRPPSSLATRPRWNSSTNTNDLDVGHNFKPLTLTTPSPYAKKTTLQGAGRSISVPATPSSSTSKLPLPQHHPLARSPLI
RATSASPIPEEALLNGSAGNTPSSSSQNLSFRERLAGSAAKPRLARGEPLSASSSDLSISTTASSATKSSRRASVQPQSA
RLPPLDFSKPDVPPRRPASSLAHHYPPSSSSSHLVGAHYPPSASRSRSSTRATSTTGQSRRASVLSSSTSTSATGTGTPA
RSPFRGSVIGLNEGQVGVGVGGRVSPQALAGARVAMSRGASRQGQYPSVQQEKPRWRY
>Gene006641|mRNA13542|coding|scf7180000011822|1121623..1127051|-|CTHT_0067470|e|mRNA13541, mRNA13542|101.69 kDa
MDTNKYRLPDHTNGNGVKAQPDTRGAHIARDTRPPPLEDDDDVPPPPLPKDTPPQSRRSSVVSPGTVSTTTSREPFNENI
PFNPLGLKRPGSVYTLSRASFASQIAQLTSIQLPDAESLSSRVAAIPTAQMAAKALLGAAEQIRGWIYKASEVIDGLEAD
DDVEWAAAGGREGVEEVENAILRFEELIKIYVGAIEELQAREDITAVPPEDLKRAVSQMEGITAEWARIHKTLKGVKTQV
EIAMEWEELWNNVIGDIQHEMDDLSRLVFELEEKRHRSCVALVGDGPDVPDLDTLIEEPRTSTVHLQPTPNHRFSMTALP
ISPTSPSFNAATPPQDDSSLLALFARMQPLRASLDFLPMRLSVFQARAEKIFPTACEELETRRLELDESYRKLERDAENL
RKELGEDRWVLVFRSAGRQAQKMYESVERSVHKVREGVEARLYLTNPLAWGKSLESYEAKKTHYGPAIERVLGIVDKGLS
DRLTVNGEIVRLHVDMQARWAQLKEQIGELDAALEEIQAEREHRRTEQQLRDSVSSMLSGELSSALASGNETPQTSPPSS
VIMPVTARKSGLQPPKQRSASALGHTTPAAKRHSMLPTPSSKLSSRKPPAFPASSSSSSSSTLSVPFSRESAVTPTTQRT
TSRPPSSLATRPRWNSSTNTNDLDVGHNFKPLTLTTPSPYAKKTTLQGAGRSISVPATPSSSTSKLPLPQHHPLARSPLI
RATSASPIPEEALLNGSAGNTPSSSSQNLSFRERLAGSAAKPRLARGEPLSASSSDLSISTTASSATKSSRRASVQPQSA
RLPPLDFSKPDVPPRRPASSLAHHYPPSSSSSHLVGAHYPPSASRSRSSTRATSTTGQSRRASVLSSSTSTSATGTGTPA
RSPFRGSVIGLNEGQVGVGVGGRVSPQALAGARVAMSRGASRQGQYPSVQQEKPRWRY
>Gene006642|mRNA13544|coding|scf7180000011822|1137302..1138822|-|CTHT_0067510|j||16.81 kDa
MPTRFSKTRKHRGHVSAGKGRVGKHRKHPGGRGMAGGQHHHRTNLDKYHPGYFGKVGMRHFHLLRNHYWRPSINIDKLWS
LVPSDVREQYLSGQKKDTAPVIDLLSHGYAKLLGKGRLPEIPVVVRARYVSAEAERKVKEAGGVVELVA
>Gene006643|mRNA13545|coding|scf7180000011822|1139090..1139672|-|NA|u||15.70 kDa
MDGDINTEPFPAPFKRVTGIVNGLPTEVELMSFADKIMITVSQGGRLAQWIQVSLANPSPATVDMPLPSAGLTGLPPSHL
TPKTLLGGGGEKRETIGHLYATQIANHLLLRDPTEKRSLLLGLGLEKTEGSQEAYFDLLELVMQIV
>Gene006644|mRNA13546|coding|scf7180000011822|1145883..1147624|-|CTHT_0067530|=||36.32 kDa
MADPSSSTSAMPLDEIQWHTNPAVVGGSIHDNSVLFYFRESPFYDKTSNNEVLYQQGLHNQTMMQFLETRERFERRLREM
SGLEFVVAQEPAETAPGTGTGVWVINKQTRRKRQGEEDEISVHGTYFLVGENVYMAPTLADIISMRLASASSSISRLLPI
AASVQSWSPGTGRVYKTPSMTSQTNQANQPSSQTQSQPTSQPATTTTTTALPPPDPRWLEETLMIHETFGDHHLDKNPIT
GKPGDFHLSSTGRKIQTLPTAAAGNKKPGSGLPPLPAINTKVQQNPMGSGKQVTGKETKSPKTPSSSTGPGTGGMSTGMG
KPKKRKSSKAAVTPTS
>Gene006645|mRNA13547|coding|scf7180000011822|1158597..1161841|-|CTHT_0067570|o||71.57 kDa
MARRRLPHVSGATGYGRAWTSFGHYSTEALNSWFPVTLVEREQIYQNSEQKPEVKFRLLLDKIRARTAESSHMQATIQLA
LRWQELTKDIWNNKQNVLDLLHVLDAEYWKRIWIVQEIVLAKNTTHIYVTGPKLTMIDSTHFTYFVLSNTPFLLPLEETK
FRASLVIGSESATVLDVISKADDFSTSGIFKDFPEVKHWIYDQQTILFHQCWTVRSSPELILAIACAHRATDPRDVVYGL
LNLLQPGHGIVPDYRHPVRYVYIDWAIRAMSEAGSFKLLGYIADLRTLALLRSNGNWEDQFDLPSWVPDLSNAYGGRAPS
MVLNAINTSSKTTVHAHTKGDHPFSVEVTNSGALKVYARCWTTIKTIFLLNKEEDDDTKKVKDLLVFCFDYLKDADGRVS
PIGIPPLRVLMALMQRGHQETELEPEARPHVLAGAFVKFIVDLSGLGEYLGDILNSYKRIHLDLSGLGKSVEDMLNSYER
RVEEIVPKLGLSLGDDFPDSYRKVLFPNVDIQNVMGWSSVGDLLNDTRVRRECSVFMLRMLQRLRSPMRLFVTSENLLGE
TVGMVKEGDQIYKIEHCDELLVFEHPPSEQDQSSELEMVCLKATCVVGLWDKFEAGFEEEFKRILIV
>Gene006646|mRNA13548|coding|scf7180000011822|1163770..1164883|-|CTHT_0067580|c||11.06 kDa
MRTTLAMTFPFTLRSKPSLFSTTQRTWRSPTHGLTPSPTINRAVPESHTFSSTANTSRCGPICTISSETCSATSKLAAVT
IRVAITSDLCFGALPKKGARKRG
>Gene006647|mRNA13549|coding|scf7180000011822|1168016..1170975|-|CTHT_0067590|=||40.85 kDa
MVKVLAVLYDGGEHAKQVPGLLGTTENELGLRKWLEDQGHTLVTTSDKDREGSTFDRELEDAEIIITTPFHPGYLTAERL
ARAKKLKLAVTAGIGSDHVDLDAANKTNGGITVAEVTGSNVVSVAEHVVMTILVLVRNFVPAHEQIEAGRWDVAEVAKDE
YDLEGKVVGTVGVGRIGERVLRRLKGFDCKELLYYDYQPLSPEKEKEIGCRRVENLEEMLAQCDVVTINCPLHESTRGLF
NKDLISKMKRGSWLVNTARGAIVVKEDVAEALRTGHLRGYGGDVWFPQPAPADHVLRTAKNPFGGGNAMVPHMSGTSLDA
QKRYAEGVKRILDSYLSGRFDYRPEDLIVHQGKYATRAYGQREDVKIPGQ
>Gene006648|mRNA13550|coding|scf7180000011822|1171791..1175112|-|CTHT_0067600|j||100.15 kDa
MFPYPSGYLHLGHLRVYTIADAIARYNALRGHNVLLPMGWDAFGLPAENAAIERSINPATWTKDNIARMKEQLQMMNGSW
DWEREIATCDPSFYKHTQKIFLLLHQHGLAYRTEAEVNYDPVDKTVLANEQVDANGCSWRSGAKVEKRKLNQWFLRISAF
REALLDDLELLAKDEAWPERVLAMQRNWLGKSKGATIKFPILAYDQDVHAAIEVYTSRPDTLFGVQYLALAATHPIVTKL
AETDPELQAFLDTLPGLPPDSKVGYMLPHIRAINPLAYHPDTPDATKQSLPIYVAPYVIGDYGEGAVMGVPAHDARDHAF
WRTHRGDEPVRYVLASNEDESTTVIPNEPFLDHGIMTAHSGPYKGKPSQEAGEMLVKMLAEAGLAKPVEKWRLRDWLISR
QRYWGTPIPIVHCASCGEVPVPDEQLPVLLPEVDAHWAGKKTGNPLETLDEWVNTECPKCHGPAKRDTDTMDTFVDSSWY
YMRFIDPHNEAGPFDPQKARDMLPVDIYIGGIEHAILHLLYARFIYKFLMTSPLFPTSSASERHEPFKRLITQGMVHGRT
FTDPATGRFLKPDELDLSDPANPRIKATGTKPNVTYEKMSKSKHNGVDPTAVIATHGADATRAHMLFQAPVGDVLDWDGD
KIVGVTRWLSRVHDLVEKVTSTAPSPDYDFPTPKAYFESLAPRLSSLGEAELKQYDANSALWRTTQTTIASVSQSYEKVY
PLNTVISDLMQLTNTLSDTLSCATPQIAREAVSILIRLMAPVTPAVAEECWSVLEPTSSGLFASEEGARWPERDGSEAVL
RERKMKCAVQVNGKVRAVCEIGIAPEGLEGDKLREFVVGEIMKQDEHRQRLEEWLGKGGEKAKKVVVVKGGEWLILWCRD
DLGGGCIISSRCMWG
>Gene006650|mRNA13553|coding|scf7180000011822|1183806..1188412|-|CTHT_0067650|=||147.59 kDa
MPPPSTSHTPPKPPDHSRSPPPSPSDDSETDLDLDLDLEELDPQPTHHHQPSHHHSDSSTSRKGLLGGHHTSLGHSHSRE
SSLTESSAPRIALRTLRMRGLRRNAAGTKRSFSGSGYGLGHSRGDDDTEALLRSHNAGEGPSGSNPRYSDGGGSAGNSDE
APLLSDGSGKRHHRRHSSLAGDALRGVSGWRGWVSRLTGRVPAEVQRKRDEDLDKEDDDPSASRLVAVGSTQSTRFPPNI
VSNAKYTAWSFLPVTLYNEFSFFFNMYFLLVALSQAIPALRIGYLSTYIAPLAFVLVITLGKEAYDDVERRRRDNEANSE
EYTVLQFDSEAGRPGTRQRRALHSRKKGSNGRYVAERDRLADIQEEEESTENDGRGWRVTEIKKKSKDLKVGDVLKLSKG
HRVPADVIILKCLSDSHSKHEDESLLIDHDSSSSSSSSSSRPGSGASNGETFIRTDQLDGETDWKLRLASPLSQNLPTRD
LVRLRVTAGKPDRKVNEFVGTLELLPSRQDAMSGESFTASGAEDDDTNGLVKAAPLSIDNTAWANTVIASHATTLAVVIY
TGPQTRSALSTAPSRSKTGLLEYEINSLTKILCFLTLALSVILVALQGFRNQEGNVWYVKIMRFLVLFSTIVPISLRVNL
DLGKSAYSRFIQNDPGIPGAVVRTSTIPEDLGRIEYLLSDKTGTLTQNEMEMKKIHVGTVSYANDAMDEVAAYVRQGFHT
ASPNHLATPSSSLSAAAGNIGATRTRREIGSRVRDVVLALALCHNVTPTTDQDDHGNSVNSYQASSPDEIAIVRWTESVG
LRLAYRDRTSMVLESTETGRVVVKVRILDIFPFTSEGKRMGIIVQFQERLQDDSGSGEIWFYQKGADTVMSSIVAANDWL
DEETANMAREGLRTLVVGRKRLSSSEYAAFAAQYHEASLAITARDAGMQAVVAQYLEHDLELLGVTGVEDKLQKDVKPSL
ELLRNAGIKIWMLTGDKVETARCVAVSSKLVARGQYIHTVAKLRRRDTALEHLDLLRSKPDSCLLIDGESLSLYLTHLRT
EFVSVAVTLPAVVACRCSPTQKADVATLIKQFTSKRVCCIGDGGNDVSMIQAADVGVGIVGKEGRQASLAADFSITQFCH
LVKLLVWHGRNSYKRSAKLAQFVIHRGLIIAVCQTVYSIALGFEPEGLYKDWLMVGYATVYTAAPVLSLVLDTDVDEALA
NLYPELYKELTEGRSLSYRTFFGWVLVSIYQGCLIQGLAQVLTEVDGPRMVAVSYTVLVLNELLMVAIEITTWHWVMVVS
ILGTFVVFVGSVPFLGGYFDLEFLLTLGFYWRVAAIGAMSLIPTYAAKVIRRTMKPPSYRKVQSV
>Gene000253|mRNA1356|coding|scf7180000011806|1778762..1780290|+|CTHT_0005000|o||39.34 kDa
MTADDKMATSSLAQADSKLREQEVSESSPMRLRMEKFVKEQQREIVKALEEVDGKPFRVDEWSRKEGGGGISCVLQDGNV
FEKAGVGVSVVYGTLPKPAIIKMRANHKNIAEEGNIPDSLDFFAAGLSMIVHPKNPMAPTVHLNYRYFETAKPGDSSGNS
GAWWFGGGADLTPCYLFEEDAIFFHQQLKDVCDKHDPAYYPRFKKWCDEYFYNKHREEARGIGGIFFDDLDEQTAPREKL
FAFVQDALKSFVPTYVPIVNRRKDMEFTDREKHWQQIRRGKYVEFNLVHDRGTAFGLNTPGSRVESILMSMPLTARWEYM
YSPEPGSREAEMEEVLRNPREWV
>Gene006652|mRNA13561|coding|scf7180000011822|1210310..1211765|-|CTHT_0067710|=||37.87 kDa
MSAVKRKIPASLLERRVRPRYEPEPDSDDLQEYDDSSSEAPSEEGVRSDESGSESDSGSESEESEMSGSEDEGSDDSSDS
EASKSEDEASKLDISRFTFGALAKAQEALSKQTEDSGDSSSESDSDDGRKKKDGKDKKSDQKIPKRSNKHAPVEMSAKKP
VSRKRDFLTVTAELKKPKPRDPRFLPIPGTRGSGNPTIEEIKARKRYAFLDEYRESEMQQLREAIAKTKDAAAKEKLQRA
LMSMESKKKAQERKDKEREILAEHKKREKELIKKGKKPFYLKRSEQKKRLLVEQYQGMKKKQVDKAIQRRMKKIAAKERK
LLPTERRGREDR
>Gene006653|mRNA13562|coding|scf7180000011822|1212004..1214331|-|CTHT_0067720|=||19.66 kDa
MGNTTSQVLDNIVQGSNFDREEVDRLRKRFMKLDKDSSGTIDREEFLSLPQISSNPLATRMIAIFDEDGGGDVDFQEFVS
GLSAFSSKGNKEQKLRFAFKVYDIDRDGYISNGELFIVLKMMVGNNLKDQQLQQIVDKTIMEADQDGDGKISFEEFCRMV
ESTDLVASMTLENI
>Gene006654|mRNA13563|coding|scf7180000011822|1214334..1217193|-|CTHT_0067730|x||40.90 kDa
MSARSSFSFSANRSDNRARSCSGGRPSDDRTVIRSCVGGGGRCTAGTSEAFLFGGAGWNQHQHRATVNDSQHGGTHSLLL
VDKVLVVCLDPEPDLLLLELQPSLIYVAICLEQLILKQLALMRRKDQLTTLLKFFAQPLELVGTLDIPSARLPCLADFAT
PEADVRIHVIGFLMRLELDGGLQRFVAAGLPAALPVFIDLLSVRHDLGLAVFNFLQALKHVVVRDYGLIYGGKGSFDLGG
LLVDLHDPLEVILRELGRGRPLLVVLLEKGFIILVHVIHTPNALFYCLRKAYIRRWLAVCPEVELVIIELALLRGWHGDL
FVRGQPRSLQDCLKMVFLWAWRSVLAPFSPPKVSARRRVVMGTAQDDVIT
>Gene006655|mRNA13566|coding|scf7180000011822|1220073..1222988|-|CTHT_0067750|j||50.64 kDa
MGNTQSADKNQDAASQPSQEAQQAQQPQHDRPGTTTSSSAAGQPPASWANPLHHHLPSLSSGGSTPSPVPTASTSSSSSA
RPIEVHSQHSHSHQQQAEHGAGPGPFHEPAKLVAVPNSHISPSSPRVPRSEDPYEASSVVMPHSSLQDVSYLTRPPRLPL
PIEEEVHTPGSPIIAPSDSRPGASLEVEALESTAELERPTSTLSDTSVLEDDNEELMVDKTRPTVPTRLEWRHGGDKVYV
TGTIFQWNRKSRLHPVEGRPGVFATTINVIPGTHHIRFLVDGQMCTSPDLPTTVDFANNLVNYIEVNPDDVPAAQTSEQQ
GAASNQDASSKQAPAQVLLPAPAAEEKKAKVVKEREVPPPEKFARKIPRYLLDLDQPEDSPLYQHAVMATEKLPQPPALP
SFLNKPILNASSILKDDNSVLIMPPNHTVLNHLATSSIKNNVLAVSATTRYKSKYVTTIMYKPTTSEGI
>Gene006656|mRNA13567|coding|scf7180000011822|1224418..1225875|-|CTHT_0067770|=||38.27 kDa
MGKAEVGTSKYIAKKMKQKGLTRLRWYCQICQKANRDENAFKMHCQSEGHLRRALEAGENFKSVQDEYSRLFLQQFISQL
KTAHGEKQIHANKFYQEVIANRDHIHLNATRWHSLTDFVKYIAREGIVRAEEKEDGLFIAWIDDSPEAMKRREAVRKKEL
QDKGDEEREQMILRQQIERAQKDAEARGVKLTEDEAKMELKRQEGEKIKLSLKPLGKGTGSSSEGSSAAACSGATPAPEV
REEGEAAAADAKANGETPKEGEAKPAEQPAPAASAAAKPVSLKIAAKPAPKNVFKNALAGAPKKVITAPPPKMSEAERIM
KEELERKRAREEGRGPPSKKPRF
>Gene006657|mRNA13568|coding|scf7180000011822|1225943..1229335|-|CTHT_0067780|=||56.26 kDa
MAGSLLKNANTNGWIVQKFGGTSVGKFPDKIAEDIVREWVKNNRIVVVCSARSTGKKATGTTSRLLEVYKKLKGIGAAAS
DHEVQEELLNDATHLVQEILSDHLSAADTFVRDAQLRAALKDDTERECQLLIDYLGAAKRFNLEINSRAKDRVVSFGEKL
SCRFMTALLKDRGVDAEYVDLADLLHQDSPCRLDQHFYRRAADGISKKIEACEDRVPVVTGFFGNVPGGLLDGDIGRGYT
DLCASLAAVGLKAEELQIWKEVDGIFTADPTKVHTARLIPSITPAEAAELTFYGSEVIHHLTMDQVIKAIPPIPIRIKNV
KNPRGDGTIVKPDPLLAADQQIQRSRGNSDPNVRKKPKRPTAVTCKDKISIINIHSNKRAIAHMFLARVFSILSQQRISV
DLISTSEVHVSIAVHTANSELGNFDRAVQQLREECGEVSVLHDMTIVSLVGAEMKNMTGIAGKMFSTLGEHEINIEMISQ
GASEINISCVIDAKHAERAMNILHTSLFTFLD
>Gene000255|mRNA1357|coding|scf7180000011806|1783264..1784047|+|CTHT_0005030|=||10.21 kDa
MKPITAITAALALLSGAAALDIQKSVIISYPPETPDSVMTQAKKAVIDAGGIITHEYKMIKGFAAKVGEKVLETVSAMGA
KYQVLVEEDVEVHAVGGL
>Gene006658|mRNA13571|coding|scf7180000011822|1231790..1234010|-|CTHT_0067790|=||77.06 kDa
MARWTSPMTILRQLSTSRSTLQENKSKTEEDTTTVTSTSPSNTTQTPAYNHTQGFQLSEKAAKAAHVNMRARLSKEGKGQ
GRDGKPGMAEIWRLLKIARPELKWLSAAFVLLLISSAVTMSIPFSVGRILDLSTKGEMDEVRLLGLTMRQFFIGLGMLLT
LGACANFGRIVLLRMVGERVVARLRTQLYRRTYIQDAEFFDANRVGDLISRLGSDTIIVGKSVTQNISDGLRALVSGAAG
FVMMAWLSPKLTSLIFVMAPPIALGAFFFGRAMRSLSRQLQKNVGTLTKIGEERLGNIKTSQAFAGEIQELRRYSNQVRK
IFALGRREAIISGTFFASTSWAGNMTILAMLIVGGNLVRSGTMTLGDLTSFMMYTAFAGSSLFGLSGFYSELMKGVGAAS
RLFELQDRKPIIPSTVGIKVASAQGPIRFENVHFSYPTRPAVSIFNGLTFEIPSGSNVCIVGPSGGGKSTVASLLLRFYS
PTSGRITINGVDISTMNVKSLRRRIGVVAQEPVLFSGTIAENIAYGKPDATRAEIVAAARKANCGFISDFPDGLETQVGA
RGAQLSGGQKQRIAIARALLKDPDILILDEATSALDAESETLVNSALAELFKGRSTTISIAHRLSTIKRSDRIIVLSSEG
TVAEVGTYAELSANKESAFSKLMEWQMSGGEVPAECRTPSAGPRIMESEEIEEELVEEEEEEGEGGRRERA
>Gene006659|mRNA13573|coding|scf7180000011822|1235558..1238589|-|CTHT_0067800|=||45.72 kDa
MAYTDDAVLSKLSALNESHDSIATTAQWIMFHRRHASQTVHLWLTKLKDLPSHKRLNMIYLANEVTQQSKARHKDDFLNA
FSPYIADATALAYKGAPPDIQAKLRRVLDVWKERCIFDRDILQDIEAKFAEIDRSRPQAPFGGGFSSSAPSIPSELQPLV
APQLAVTKSLQPAKTAVTNANAEYDKLSDPTANATTPLPVQAARLNGLLKTLANAEGAVTECIRARRDLIRELEKILATT
RDALATDEKKMMELSARRTEVEQRKQAIERAIVAGASGNGNGASVPAEGAPATLPVPEPDRPQVEALTPPHIQDHSGDLQ
STNQPPAAVPFHVGPAPTSIPSASQTTAAPNPFLSAGAPGIEMLSNLASQYSSVPVMNNGVGTANKKRKIGDATANDDFP
DLGNDDGIDAEVREMLRSESQGQGS
>Gene006660|mRNA13575|coding|scf7180000011822|1240762..1242754|-|CTHT_0067830|j||39.88 kDa
MWRDRTNLYISYRQSYAHHPRHRNRYGRTPTPVNERFGGSAGASSGVLFSADDDRRGLLSAGAYDTVDDGDAVIEMDVLP
PRWVDISDEVTEKLAEIATKSQKLDRLHQKHVLPGFNDDDTKKAEEAEIERLTQEITRGFHDCRGCILRIEQMVREAKAS
GQLTRADEVMAKNVRVNLATRVQEASAAFRKKQSAYLKKLRDMAGVASDIERAASPFPGSSYSNNPSLLESDADRTYSES
AIQAPTHQKLLQSNDAIILQREREIEEIAQGIIELSDLFRELQTMVIDQGTLLDRIDYNVERMATDVKEAARELKVAEGY
QKKTIKRKIIFLLLLLIAAVVILLIIKPKKHRG
>Gene006661|mRNA13577|coding|scf7180000011822|1249500..1251530|-|CTHT_0067860|=||46.89 kDa
MAFGKLYSYPGNPRTTGIRAVAKANNLEIEEVETDVKNPSEEFLKVNPIGKVPAFAGADGFNLTECIAIAVYFASQNEKT
TLLGKTKQDYASILKWMSYFNSEVLPKLGGWFRPLLGKDPYNKKAVEESSKAALAAIAIVEKHLADKTYLVGERLTLADL
FATGIIARGFEYFFDKEWREKNPHVTRWYTTVYNQPVYSAVAPEFTLLDTPKLTNVPPKKPEAPKKEAKKEAPKKEEAPA
AAAEEEPAPAPKPKHPLESLPKASMPLDEWKRQYSNQETPDALKWFWEHVNFEEYSLWKVRYKYNDELTLTFMSSNLIGG
FNNRLEASRKYLFGCASVFGKNNDSIIEGAFLIRGQDYLPVFDVAPDYESYEFTKLDPNNPADREYVELQWSWDRPLVVD
GKEYPHAAGKVFK
>Gene000256|mRNA1358|coding|scf7180000011806|1784548..1788575|+|CTHT_0005040|j||87.26 kDa
MPTTRHSTMTQYSPSTQAALLKWVGTFDTVRRAQSLQDLRDGVILGQMLEQMLGTEFHSDSLIQSPRSDDEIRQNLEAVY
RGLAGFLRVDNPSLAPSPSEFRSIAESLDDNALCEFLSYFLSAACLGSLSTTYVPKVMKLDQQTQAEIAKIITEKNQLKT
ETEEQEEEPQSESVDDFENVYPVRDPELMAEELEQMRDKIEILKRQNADLQTRIEKLMDTREALLGDLRMAQDELSTLKR
ARGSDVSSTIRDLRNEIREKMVEIDRLEDLLEKETARANKLEKENENLRAKAARVKDLEDKVTVLEHETKQQQQMIKGLE
NYKKKAQDLTAIQQRNRLLDEQILQLEQELKMFEEVKAQNRRLQREIDEKMKVLSNNEQEIIYTLQSKNHLQEANEELKR
RIEYLESKRQLDEETIEKLQEQLHYYESSGAAAAGPLSLEEELEGGGGGDPSVALRLEIQRLKAENNLLRNNMTVASENE
RLRGELDTATQKIDHYRLKCTEAMQQHAVIEEQLTALMNHATTESDVAFVNMRKELTAATRELEKARKHMQDLEREAADR
ERELLRLKADLEAVGKDETAALAALKASDELISESLRTELEATRKQLQHRVFEYDQMKEQFMETLVSKDRVQKKLEEALA
NTGEGPKGEMAQKGRKEDAEKIEKLKAALRQKIEQLEKAEQEKYDLQRRLKLAETKAASDQMIRNLQRENAMIATAWYDL
TSRLQSNHVVLQRRHDAPRSWVNKQRQMVYATPRR
>Gene006662|mRNA13584|coding|scf7180000011822|1265768..1269751|-|CTHT_0067900|=||73.57 kDa
MRHRQPSASILSSARLFNWRQSSLGNFLGKNQTGAQQCHLSRPNPETAIRVLPFHSAHAFHNLYSSLNPNQTDIFDLTLR
SRSSGAHSFAPIFPNLARLNKLVRIANSRSFSLSFSLGHLTHTAYHTLRPKSVTMDNGQLGDGTPPPKRSGEPDTPASVQ
SSAMDCSSSTNSRSTPSPGRTPAQVQTVSNRSGQPAQLIQNDDDDDYEPPAVIPPEKDDVYRSPLVDVPIRDDGYESRPA
NPPAQSTSAFTPPVAQPFPAFAPCQFAPYQFVPYQPYFAQMGQYIGDMGQYTRHLGQYFRQIGQFPWPMANGSFGPFFAT
MPAYQQARAYPTMPQPQVPTPTAGNLWRNFPQSQNTPAPIVGEHSSQLQNNSPALKQEKSPEALPSPRSPRMMKKDGRHP
DPINTPSKESGGVPNPTPSYLKRASQEPVAVEEPRPLLIVIDLNGTLLYRPDKHKPTKYQTRPLASQFIRKCIEKYRVVI
WSSTRDENVRIICQKLLSPDLLSRVVAIWGRTKFGLSPSDFKKRTMCYKRLTKLWADPRVAQSYPAGAEGEHGWDQSNTI
LIDDTPEKARAEPYNAIIVPEYTGEQNEQPRVLECVEQYLETLRYQADVSAYMRVNPFALPEKQTEEKKKRKKRKRKRAG
SESGEVAQQEQEQAQD
>Gene006664|mRNA13589|coding|scf7180000011822|1299236..1300956|-|CTHT_0067970|=||21.04 kDa
MVRYAATEIAPTKSARARGSYLRVSFKNTRETAQAINGWKLQRALTFLQNVIDKKEAVPMRRYAGSTGRTAQGKQWGVSR
ARWPVKSAQFLIGLLKNAEANADAKGLDTGNLIIKHIQVNQAPKQRRRTYRAHGRINPYMSNPCHIELILTEAEETVQKS
EAVVRDVESHLSSRQRGVRIRRALTAA
>Gene000257|mRNA1359|coding|scf7180000011806|1793030..1794406|+|CTHT_0005070|j||15.90 kDa
MSGGKPRGLNAARKLRNNRREQRWADLQYKKRALGTAYKSSPFGGSSHAKGIVLEKVGVEAKQPNSAIRKCVRVQLIKNG
KKVTAFVPNDGCLNFVDENDEVLLAGFGRKGKAKGDIPGVRFKVVKVSGVGLLALWKEKKEKPRS
>Gene006665|mRNA13595|coding|scf7180000011822|1321900..1323616|-|CTHT_0068010|j||28.30 kDa
MSSLPAILTPSLLSSIRNTPNLPSNTWYLIAAATLTQLNRPDEVSKIYQHALNNGSDHAEYVLSYDEQLRVTRRLREALI
KLTAIGGVPRTINALQELKKVTPQELLDEPEVTSPTNRRSEVFETPTSEILQRGQSFFDRLYGKVAPRVLRQMFQSGTED
LGLVAQLMYGYILSNTTLLSAAETSFVMIAGLIPQDVPLQLKGHLRGALNVGATVEQVRAVRKVAIEICEASGMRMLDSS
SLAGFGWRSEIVDLKV
>Gene006666|mRNA13596|coding|scf7180000011822|1330460..1333843|-|CTHT_0068040|=||90.18 kDa
MDPFFIPPVYPPLPVRPIPPPPPPPPPQPPPLSDSCASMQLHENTSDGPYHEDRKIRYPSPQDTRCTSPAVALIQPGPTK
PRIPSIWFRVAGLVAFVVVKLLGVRRRAKRHKIWELRRVMAARREELRSLRREKDLADNGFMQAVRERLITEGEFVILPV
KEIQQHFERMQAARNVYCSAELAYEAMEQELETEEQELTRMETSLPALHGDPLARHPTAVQGDNSLNDQAQEENSSAKDQ
SSLRTPDILLGISAELEDDIHPLYGQLLDAAAKLNSAEDFCEEIEVDRERLLSDLERQFLLRKHLTGDNVTDDDLKSFRS
SLVNIPDTMKEFEARFGLSINQGDYEFLRDYESLAKEAREKVDQASRRLTYLRELCLSKGVMRKHPTFQEEVAIFSNVPD
WSPHPDDGMIDIGPTHHLLHSHLQRAQPAHDPFKTSPGSVKPSALAHPLFSILMSNPTYILQLLSPIKALARVLALPKTD
PTTAQLRAECMKEIGILKLMKASVKNKVDFVNQWLMHRVRTCRLECMVLLATTQLVFQKASRRLTNLRRWQEEVLYWWPK
DGAAHGSYWDEWHGSLPVSSDSQEQSVKSCMENNSVGMPEKDKRTDDGTITYDSLLSSFMALSSAIQVERTEERADDVPT
AIPSPTDPNHSGDRRVADNSSPSSVMASPIAIREEQTNVSTEHALTSGHTHHNDNDRNVTNSSPASSVKPPHPVIQDEER
TEITAQHVETPAAAVGNLQNELSGTENGYSDVGSSIKKTNPDADQHQGIAGRHGQHNPPPDFHLRKLWRSVARIVRSAFQ
N
>Gene006667|mRNA13599|coding|scf7180000011822|1345029..1347329|-|CTHT_0068070|j||60.01 kDa
MMQIGPVSTAVGLARTAFPRRTTSPALLTSSSHHRHFHSSFYSRRVYLRPRLLGRRSYSKEHSHGPEASSKVNGSRIRWY
PIPVGLGVGFLGLVQVYKVYSREQEQKVENARPKRRRVRPDGPWQVQIMSTLPLKAMSRLWGRFNELTLPTFLRAPGFRL
YSWIFGVNLDEIAEPDLRKYPNLAAFFYRQLKPGARPLDPNPNALLSPSDGRILQFGQIEGGDIEQVKGMTYTIDALLGR
NSRTPSVSSSTSLDSLAIESVHELEGDEELVKRDEEFARMNGISYTLPSLLSGDKKQRRDSMDKHPKDESITPSPASVSE
VRAELALGEKPWHDYLTNSSHHRLYYAVIYLAPGDYHRFHSPTNWVVERRRHFAGELFSVSPYLQRTLPGLFTLNERVVL
LGRWRWGFFSYVPVGATNVGSIKINFDKELRTNSLTADTQAARDAEEAAKRGEPYLGYAEATYEAASPVLHGYALRRGEE
MGGFQLGSTIVLVFEAPASEHDESGRHVAGWKWSVEKGQRVKVGQALGHVDL
>Gene000258|mRNA1360|coding|scf7180000011806|1796074..1800567|+|CTHT_0005090|e||20.17 kDa
MHGRRCRTRSKTTPRTTSTRSSIRACRSRQKVSRTLMGTMLRKILLMWQPLLSGLWPRLQLLLHLLYLRLPTFQRQQARA
GREVGRASRRLHRRSLSLSESLLLSQSQGESRRGKGRNQSSRGAVVEGHLRLGHRLAPLRKVRKNPRMTSTPNWRGHSMP
STTTGRPSPKKQNRP
>Gene006668|mRNA13600|coding|scf7180000011822|1352412..1354288|-|CTHT_0068100|=||47.02 kDa
MENETPWSGVETTVEDPEELGVIFRTLDSYQQYAKVAHFQCTHIRRQAFYALPQAHWKRLAAPPFNYLDTLDKVDEAIDS
NAELARIIVQTGLDMFRIGVRPDNDPTGPLRLPRQWEGSARHNDIDKARSTIRQFYRDWSAEGAQEREACFGPVLRAITA
EQEARGPEYPPLKVLVPGAGLGRFVFELCLNGFDTEGNEISYHQLLASSYILNTCERAGMHTIYPWIHTFSNHRSRANHL
RGYSIPDIHPATALAEAEKTRRVGTMSMSAADFLCLYAQEDRGNMYDVVASVFFLDTAPNLIRYLETIYHCLKPNGILIN
IGPLLWHFEGRVWDRDEGDDSDERNTDTSGIADPGNFELTDDEVMMLVEQIGFKVEHRQTGLETPYIMDTQSMLQTSYRA
SFWIARKPLKEN
>Gene006669|mRNA13602|coding|scf7180000011822|1359859..1361532|-|CTHT_0068110|x||11.58 kDa
MSFRHEPIKDLIQRSKSRQKETDLYPKSLSDGCFKRDWLIKFSPLQHLSPFGPKQQQHISGQVPSEGAKIIPSIFKSNTF
ELFRSFKRMTLPGVSEKGRD
>Gene006670|mRNA13610|coding|scf7180000011822|1373390..1376376|-|CTHT_0068130|=||53.08 kDa
MAGYNSGLNGVIIGLLSSFGSALLVLCILLVFYFFRYTSSGRIFLDRIGRPGEYDDEQAFAREEAEALETMDDMQRTEYL
RAKAFIAANPPESVPTDISLSQYLAIQEKGVSAWEFEPELEIANCFVEARTEIEFFDSECTVMSNLPVPKQNDVYYWEAK
IYEKPETTLISIGMATKPYPLFRLPGYHKQSVAYFSNGTRRFNQPFSATPYGPAYQQGDVIGVGYRPRTGTIFFTRNGRK
LEDVVHGLKSPNFFPAVGAIGPCVVHVNFGQAGFVFIEANVKKWGLAPMTGSLAPPPPYGAEEDTILLETGTKDGFNSGP
YRGHHYSQSAQPYRPGTNQLDPGHSRSRSGNFRVLPPVSPGPPRSPTDISLAHLVPTDDSAEASSSTAALVRPYGPADIP
NDPPPEYTSPDHSDTEDNGSRRSGGRGETAPLLSRSRGNSLAGSRVAPSTSRAPPSPPIPSYQDAIRQGAGHDRSDSVRS
ERADSR
>Gene006671|mRNA13611|coding|scf7180000011822|1377955..1379882|-|CTHT_0068140|=||52.20 kDa
MAPAILSKIFSTALRARASDDIGALGPIAARSILLARNPSQVYENDPSAGIIPPQKINNNAVFAVFGLIGAAFVLVGIWF
FFWAKNGGFYFKDDDWEEYVSTVLRRKGPNGTIYSNATPSTVLDGGSIYKEVDDGVTMTADDNTTVISGTTGITGITGGV
SDISGRERRRKKKEQKEREKERRREEKAREKEKRSRRRVSGGVVVDPEAEAEAEEQLRRYRDEKPARVGGINTESDASTW
DASTNPTWSTVSGSHARGDSISSIGDGEGSTVTSELISSRQRSPAKTEGNRGGRIRKVYSTADKTAMREHERIRAEARRL
QEKGRQEAAAAALSNMSSSSKEITPLRRDFSFVRGAEDRMALRRIDEAVHEESVPTGSMVSGYITAGDNSSVADGGAAAR
QASRARSRSRHKASESKASGGWTESEVSASSAATDDTGTKVYQHPHHVPTLSEISGTSVSDFAYAEEKRKKRGGAGARRH
Q
>Gene006672|mRNA13612|coding|scf7180000011822|1381363..1384630|-|CTHT_0068150|o||67.37 kDa
MSTRRVATVEDADEYGNPVEGTQCYASSVAPSSPAKEQPNTSRARKERTRKGSDSHELTGAVTDSDSTVHPRRESTKKPS
KDREKSSSSSSKKALMTSSSRPPVKHSKATSTSSLPRRDEAMFYGIADPNDSLPMRPRSQSRPASFYPPPGMPGMSVKPP
PPANARFYASQPPGGIPTSYPPPPWAPGHPPCPPIPPSPSPILSHPLGPPPPGPPPLGPPPPSGPPLPPPEPPLFARPLE
SRFGPSARPQSSIGFRPAPSPIEYNPHDDYYDEPHDRALARRPSASRRMSKVEDDRKAMALPRRAASARPMSLAIRGPPP
APPAPVPPPVPQTPASRRIGGYDDHDDDYEEPFFRDLSPRNYGNPLAPLPRSSYSPDYSYDAPDYQTEVPGRAHRHSYYG
GNSVSSGSAYERELRMEDKLLTARRYQDRYEDELTGPGLPLTAEALRKATRNGGSSRSTRSSGSHDESDYRQSATTRTTR
SGPNDENYTIRVKGSTVLRLGGAEVQCEDGAEINISTGGGASDLRNMNDARSSYIDLDDRRTRVDIPPSRSRTRSRARSF
SRPAHPRQDTFEYDDEEYEYLSGPPPPLPPPPPSYPAFSSSYSSRHDSAYYYGGSPS
>Gene006673|mRNA13614|coding|scf7180000011822|1388569..1389701|-|CTHT_0068160|e||36.43 kDa
MASIHPPLFNALEAYTISLRLISLNVRYATKHPHPGEEPWAVRCPRLCGQLKFLTTGQDSPFICLQEVLDSQLTDILERL
NNMGGNKGSWTYIGCGRDDGDKAGEYSPVLYRADRWECVRSRIYWLSQTPDKPSKGWDAACFRVVTVGLFRHRATGGRVV
VMNTHLDHRGELAREESARLIIDLARAWSTTTRDDGTAKINVPVFLGGDFNSTQTDKAYKLLTDPSLGMKDISELVSEDE
VWYGNRDITYTSFGEPGERPGKIDFLFACEPESFNLKVLTFGILPNRFDDGIYLSDHRPVVADLALPFETTRWQNRPLPL
PSL
>Gene006674|mRNA13621|coding|scf7180000011822|1428350..1429571|-|CTHT_0068270|=||26.65 kDa
MSLHTIHIQTMAQPSQSSVPESDAGSFPVDIHKPFTPAERIQQLGEIDNDIASLLQHLSAALKALATPPGKRIFQEQDSE
SNSPSASDTSNPNDTPPSSCGIDPVTAFKTAQNDFFRTIDRIDKHLTRQIYALEEAGIITLKSGTGSGAGTVGAGATEEQ
AQQLPQPQMIPGQPQAAGITADASVAPVPKARLEPDGMGRYGKLDVGRLNMASSIVEREMEGELWRKAREHLGRMTSQAS
GREDRMEE
>Gene006675|mRNA13622|coding|scf7180000011822|1436529..1437593|-|CTHT_0068300|=||27.04 kDa
MGKLPTTLLRRPSLPAGCLQTFSTSSSSHTPISLPLQSSSVLPTTISSIKISPTQVRHATFIPRPRRPYMFTQLVQLSDG
STFTIRTTSPQALYKSTKDSRNHILWQPNNKQLRNIEVDEAGKLAAFRGRYGTHWDLDGGRGAAEAAAKAAEEAKAAADA
AERQEKTEGKAPQQSDVTEKPTAQVKPAETTEKKASAAAAAAVTSSPAAPAQEDLFESFADLLSAYAVEDQNVKGGLSAK
DQARKDKSSKKK
>Gene006676|mRNA13623|coding|scf7180000011822|1439306..1440152|-|CTHT_0068320|=||12.78 kDa
MTIPQLEGLQIEVKAEGKGTRETQRGDNIDVHYKGTLTDGTKFDSSYDRGTPLNFTVGAGQVIKGWDEGLLGMKIGEKRK
LTIAPHLAYGSRGVGGVIPPNATLIFETELVGIKGVAPGQ
>Gene006677|mRNA13628|coding|scf7180000011822|1445171..1448674|-|CTHT_0068340|j||85.10 kDa
MASLPLQPLQIPPLTSDDACGSSSSSVNSITDCDSHSEQHDQERIALDVPPASAPVALSIDATQSTHLDSVHAAASSRFY
PLLPVAVSNTAIDAASTHPLSSTAHDCSAPASVSYTITSLEHLPLPGFRAASRDHSAISVCINEETESQNATLPRLESLD
MHCSYGNTTSHNTFVHSNGVRRPALTLHAKSSTQSLRPVSRTPSLKARSICNPFGSTSATSSTVPSPVISAMGEVTPLPS
PLLGSDSPTPWKHLMGRKASRDTSFACPTPSPDVDGAPSATPSRSASIKKPYAGLTTWPTLDNTPEESQPATPVKPASGH
TRNRSISDYRPDSVLIPKRTPTVSGTRPKDINPKSVAGDGHLRREPHLAGARGLTSIEKPPTPPPSESSLSIADSGYMTS
SGSSNPPCISKSADVEYFEAYDRYDSKLRRWRAIRVLGQGTFSQVVLATSQTTATAPDEDGTGAHADVSSPSKHDRRSLV
AVKICEHGPRGGASEQRIEMSLKRELEIMKDIRHPSLVHLKAWNIDQSRAILVLSYYPGGDLFDLASNHRDILTQSLLRR
MFSELVGAVRYLHDRNIVHRDIKLENVLVNLPAKELADSDMDWTTYPYPVVTLTDLGLSRRVAPDEKLETRCGSDDYAAP
EVIMGQPYDGRATDAWSLGVLLYALMESRLPFDPPPNLVGDYAVHMRMRSRTSHRIARVEWRWYLYGVDDGHQDDADGDH
DADPAKFAAAGLQGACEAVEGLLKRARNRWPLAKIAEIEWVKGGINVPGGIRFREEEEGEEVLAQ
>Gene006678|mRNA13629|coding|scf7180000011822|1452970..1454969|-|CTHT_0068360|e||37.57 kDa
MLFEADEEYLSKSEKKRSSTKKKHDEKDRDRERERERERERDRDRERRERDKSSSRRPKSDYPAEDTKYESTFEQAASYI
ATLSGSSPSRTFWSSQQTSSTAPHPNSANPVPACPTPPPPGADFEEESIQQAAARAAAGRRPSHESRSRDKIRYDTMDSR
GIPILTKSHTVHTPIVESPPRVSRSGATSQDYMSSSYTKSSIPPLGRTQTWAPGSAGAASADYDYGVFDGPDYDSEEDRD
REHNRRRRRGSSNRYAHPQYAYGGSPASTRSSRYDVIDGASHSTSGTYMGATFKVRESRKIRPEDISYAQHDPPSYYWPP
TEGYHDGPYVEV
>Gene000259|mRNA1363|coding|scf7180000011806|1803162..1806209|+|NA|u||26.43 kDa
MRLDSGSLTALQDHSSLTSSFIDAHRQGNIRRHGDIMVRPLRRTQQMSGTHSHPRTTITTVMSFALSLFVRTMLSHSPPF
IHPTATPNGSWKQKAVCDGFHLTLIAAVVFPVFPPAQQLCVCPPVGFCGRRSRFHRLLHDWAATCSVKQQNSRTGQAREF
RPSRGPCCALARGVLLLGTVSTDTGRSDIALFPVQTGTCSIASIFVSKSHDIPWDWCSSHSKSNLALALARLNYPAQLSY
>Gene006679|mRNA13630|coding|scf7180000011822|1461697..1463665|-|NA|u||43.62 kDa
MSSPRQTRRTRIVCISDTHNTTPKLPKGDVLIHAGDLSNQGSYSELSKAIRWLENTDFEVKIIIAGNHDVTLDREFYARH
GPTLHNRYPQDPEKCLTLLTSNPAIIYLQHSSATIRLTDPKGPGTEFTVFGSPFCPEYGTWAFMYPSPGTKSGIGLPNEN
RDAAGIWADIPPDTDILITHTPPYGHCDAGLGCRELQKRLGSVRPRLHVCGHIHQGRGAERVKWYTASLTHPEDIAPEAS
VDEWQDPNPDPQSAKMSLLDLTARGGKQPLDFEDSAATVTSSFAKTPNLPVLSKAWEPSVQDNMLVQGSELWDVRSFPIP
GPGTSNTNDAGIRSGAIKNKSPLPAGNQRLGRRETCIVNCAIMATSWPHLGGKRLNKPIVVDLDLPVWKHDHSTPSK
>Gene006680|mRNA13632|coding|scf7180000011822|1472714..1474993|-|CTHT_0068380|=||58.56 kDa
MIRQDFNRIDAKRRNVVDYRKKQFADPLYKETQYPHRLNFYATPPTADITLEQFEQWAIDRLRILAELEACSFRNKTPAE
TAAYMKPLLDKYLPLDANSSSSSQLHSQRQKDHYSHFILRLAFSSTEELRRRFARVETMLFRLRFQTDDSRERAAFIRSL
NIEWEPVLEDEKGELSQQLIVTAGFGYGKRAQQVMDEDWYKVDWTRVPDLIEGRKVFVKAGKAYVPGPLQHSIIMNEFTR
RLERALELTARALPRLDEDDRLTPILNHLSKNFIAPDSSYSGSATAVEGAEISARNIDNLAQHFPLCMQHLHNTLRRDCH
LKHYGRLQYTLFLKGIGLNLEECLIFWRTAFKKISDDTFNKEYRYNVRHAYGDVGGDANRRSGGYSPFSCQKILTEHAPG
PGEAHGCPFRHFSMDNLTTLLRSAGVSDRAVLQGIQEDKESQKYHMACNRVFEYLHKTELKRAKEEGIFTAVQLETIVHP
NEYFKRSYLLKNMSKQRDVKMEG
>Gene006681|mRNA13633|coding|scf7180000011822|1475173..1476840|-|NA|u|mRNA13633, mRNA13634|44.54 kDa
MKFLSSPLSRPTAWKAYRYLSTPFTLKGLYTSNSGVSRALQATKHSIKVTNESYSAIPIDTEKKTVRTPIGELPLSPMMD
PSFHEAKQRFKKPKPRISPYKPTKFQRHLVRNPYAQALATPIRICPITSTRLPKFFLQRFNLVSHPETNQPYFVPQDLDS
KAPQNVPHKDLVTNQSSDEDEGPSAYVLASQKLMQELERESSPYNGAYKKLLRMSSTGQVNLTKVLNTSIWRPDMHGVVL
ELMRRRIVEGLVYFAGMVETQGRKYITKLGSWDEVGQHKHRGCVLFLGLPNDRGASSGAEFVPPRLSTMDFPESRFGKKL
AVHNLQVLLGSEHLDRLRSQSALLRGGSLFLLGRQATVKLQMLLWKLQGYMVWNMDELSGQPRNGEPKKETTS
>Gene006681|mRNA13634|coding|scf7180000011822|1475173..1476840|-|NA|u|mRNA13633, mRNA13634|46.47 kDa
MKFLSSPLSRPTAWKAYRYLSTPFTLKGLYTSNSGVSRALQATKHSIKVTNESYSAIPIDTEKKTVRTPIGELPLSPMMD
PSFHEAKQRFKKPKPRISPYKPTKFQRHLVRNPYAQALATPIRICPITSTRLPKFFLQRFNLVSHPETNQPYFVPQDLDS
KAPQNVPHKDLVTNQSSDEDEGEVSPALHGGENVSHCTRTGPSAYVLASQKLMQELERESSPYNGAYKKLLRMSSTGQVN
LTKVLNTSIWRPDMHGVVLELMRRRIVEGLVYFAGMVETQGRKYITKLGSWDEVGQHKHRGCVLFLGLPNDRGASSGAEF
VPPRLSTMDFPESRFGKKLAVHNLQVLLGSEHLDRLRSQSALLRGGSLFLLGRQATVKLQMLLWKLQGYMVWNMDELSGQ
PRNGEPKKETTS
>Gene006682|mRNA13635|coding|scf7180000011822|1478407..1479572|-|CTHT_0068400|x||13.85 kDa
MSIGSPFMLQPGLIVPPYTMILGRLTRPMAISTPGMFLSQPGSEILASYHWPCMTVSILSAMISRLCRLYLMPVVPMLIP
SETPIVLNRIGTRPAFATLSRTILERSSRCILHGLPSYHTDEMPT
>Gene006683|mRNA13636|coding|scf7180000011822|1479394..1482683|-|CTHT_0068410|=||37.36 kDa
MEKFSQFRDRGSGVSPFLPVTTLSSQLARLGHAICFCIRLPLLLFYAGVYFLFLQYIPLPVVIRKLLLWIFLAIPAVWWV
DVQLDGVRRGLLSQQPRTRVPHPGSVIAASFSSPLDALYLAAVFNPIFVASHPRSRKVRRISLLKAVCYALSADFQLADS
IESQPGGSRGLTDLRALLSRYPNRIIVVFPESGTTNGRGVLPLSPCLLTTPAENAIFPISLRYTPPDVTTPVPGFRAWIR
FLWNLLGRPTHCVRVRIAEPIYNTSRATNGGDWVNVPPPRAQQQQQQEGDGGPGNREEQALLDNVAEALARLGRAHRVNL
TLRDKKAFVNVWVKR
>Gene006684|mRNA13637|coding|scf7180000011822|1482702..1483605|-|CTHT_0068420|o||23.09 kDa
MCIDLSPFLAPVDGAHVLISACPFENLEIHVAHFLRYKPTDHGCRGRPVKLSNILRPLRPGRVKRRMARDRTPANSPTAS
EIPESDFIPQWHFGAFPCAEQRTHPQSLIKAGPATWHVPGYVEVMGHKDSRLQALNEILGSRGVSMQACHVDSLETRVRF
PAGKGRFFSDFCLSGYSASKLQRAPPKPAKQNLLGIPWERTPRHLR
>Gene000260|mRNA1364|coding|scf7180000011806|1807508..1810440|+|CTHT_0005110|=||20.81 kDa
MSSYYFGAHPQPTPATAAPVSHSHHGGRNRRAPRLSVSQNPQKQFRGVRSMKDLTESLNITNFRMKFEAHRSFDLEDDME
FCPGLLTESDLISIHSSASERSSLASNSPQGSPTQQPTQIATAFTLHSASPAFIPPAFQPQQSPLKLHQPSASRPRNPIP
IVNPVTGMSMSSPPPSVSPARVQQTVGRRW
>Gene006685|mRNA13640|coding|scf7180000011822|1487515..1489830|-|CTHT_0068440|o|mRNA13640, mRNA13641, mRNA13642, mRNA13643|18.88 kDa
MIDTVCPLVQTASLLPVVDHSMEWSKHTRQETKDRIMRCFAEAMRMVSKWELPVWTPSNDSGNSLHEVEGGLRNPPPIIL
LRAQDYVPVAQEGISRIDIHRRDSLLGWGMYHEDIITKAIDIPGHHFSIFSAGNLSTTTEAIKAALCELELICSSLLSKN
GLQGSVQKE
>Gene006685|mRNA13641|coding|scf7180000011822|1487515..1489830|-|CTHT_0068440|o|mRNA13640, mRNA13641, mRNA13642, mRNA13643|18.88 kDa
MIDTVCPLVQTASLLPVVDHSMEWSKHTRQETKDRIMRCFAEAMRMVSKWELPVWTPSNDSGNSLHEVEGGLRNPPPIIL
LRAQDYVPVAQEGISRIDIHRRDSLLGWGMYHEDIITKAIDIPGHHFSIFSAGNLSTTTEAIKAALCELELICSSLLSKN
GLQGSVQKE
>Gene006685|mRNA13642|coding|scf7180000011822|1487954..1489828|-|CTHT_0068440|o|mRNA13640, mRNA13641, mRNA13642, mRNA13643|18.88 kDa
MIDTVCPLVQTASLLPVVDHSMEWSKHTRQETKDRIMRCFAEAMRMVSKWELPVWTPSNDSGNSLHEVEGGLRNPPPIIL
LRAQDYVPVAQEGISRIDIHRRDSLLGWGMYHEDIITKAIDIPGHHFSIFSAGNLSTTTEAIKAALCELELICSSLLSKN
GLQGSVQKE
>Gene006685|mRNA13643|coding|scf7180000011822|1487984..1489791|-|CTHT_0068440|o|mRNA13640, mRNA13641, mRNA13642, mRNA13643|18.88 kDa
MIDTVCPLVQTASLLPVVDHSMEWSKHTRQETKDRIMRCFAEAMRMVSKWELPVWTPSNDSGNSLHEVEGGLRNPPPIIL
LRAQDYVPVAQEGISRIDIHRRDSLLGWGMYHEDIITKAIDIPGHHFSIFSAGNLSTTTEAIKAALCELELICSSLLSKN
GLQGSVQKE
>Gene006686|mRNA13644|coding|scf7180000011822|1489981..1493150|-|CTHT_0068450|o||18.79 kDa
MLQRICVGREWHFVVLVGCEADEQRRIWLRTATNRVASASKWDLKTYYIIFGKWEVLGDSSSCWYANLDGVLHVEFRLCK
MLGHVLVRPDGYVGYIRPWESLDYLIRFVGELKGEESRAELSIAFSKVHKKESLGASPCIEDLWYSFSRSTSASGRQSAG
IMIC
>Gene006687|mRNA13645|coding|scf7180000011822|1490127..1493126|-|CTHT_0068450|o||15.36 kDa
MSLDDLSITNTEFPLPLGISQAVTESFLDECLARYGLAVLRPVRAIDIVQDDSGVTATLEVSDGNTKTMCSLYVVGCDDA
HSVVRHAAGLEFEGAAYPRDFVLCDAHLRDARLDLDRLTMCLGSSSLLAILPLRASFSAWSH
>Gene006688|mRNA13646|coding|scf7180000011822|1493410..1495692|-|CTHT_0068460|x||22.79 kDa
MQWVVLLHQRGDHVGMISMLLHSPPCTRRKAFWLVLVLSYAIVAIVALVAVWSKQTPPLHDDSKYQQQVYDSALHEHKEL
EVVELEHDFVLIYNGRVNLFALDGHFVADLEKAQLPLQAAEDFVKANELPLCRIRITLRTRTIVSFVRVVGNVIRHGSRR
RRTGTGRVVVFIARAAGNGHRRYSQGHPWWGGRSSGRSSR
>Gene006689|mRNA13647|coding|scf7180000011822|1496179..1498522|-|CTHT_0068470|s|mRNA13647, mRNA13648, mRNA13649|40.22 kDa
MAPDPPGFFPPPVTISPLIQPHKQTFILLHGRGFHPTPFWTDLFSMPIPVPAPDTRNNTTYVLSSFPNSSEQSSLRAQTT
ELTSSSPAATAARLSTFRAIYPHAKFILPAAPSHRATIYKRKVIPQWFDSWHLAPVTTTTKEHVDEEPEEWRAIPGLRDT
VLHIHDLIREEAVLLKHGAQDIVIGGFSQGCAAALMALILWDGTERLGGFWGMGGWLPFARLVRSEVRAAEERTVEADQF
DPFERNDFRLGYIGERGDRGIGARVVRALQERLEIDCYTSASTTLPRIYDTPVFLGHGDQDDNVPISLSRQAAECLQAAG
FAVIERHEYHGLEHWYSPSMLTDVVKFLRKYWKGNTNE
>Gene006689|mRNA13648|coding|scf7180000011822|1496183..1498572|-|CTHT_0068470|s|mRNA13647, mRNA13648, mRNA13649|40.22 kDa
MAPDPPGFFPPPVTISPLIQPHKQTFILLHGRGFHPTPFWTDLFSMPIPVPAPDTRNNTTYVLSSFPNSSEQSSLRAQTT
ELTSSSPAATAARLSTFRAIYPHAKFILPAAPSHRATIYKRKVIPQWFDSWHLAPVTTTTKEHVDEEPEEWRAIPGLRDT
VLHIHDLIREEAVLLKHGAQDIVIGGFSQGCAAALMALILWDGTERLGGFWGMGGWLPFARLVRSEVRAAEERTVEADQF
DPFERNDFRLGYIGERGDRGIGARVVRALQERLEIDCYTSASTTLPRIYDTPVFLGHGDQDDNVPISLSRQAAECLQAAG
FAVIERHEYHGLEHWYSPSMLTDVVKFLRKYWKGNTNE
>Gene006689|mRNA13649|coding|scf7180000011822|1496690..1498477|-|CTHT_0068470|x|mRNA13647, mRNA13648, mRNA13649|40.22 kDa
MAPDPPGFFPPPVTISPLIQPHKQTFILLHGRGFHPTPFWTDLFSMPIPVPAPDTRNNTTYVLSSFPNSSEQSSLRAQTT
ELTSSSPAATAARLSTFRAIYPHAKFILPAAPSHRATIYKRKVIPQWFDSWHLAPVTTTTKEHVDEEPEEWRAIPGLRDT
VLHIHDLIREEAVLLKHGAQDIVIGGFSQGCAAALMALILWDGTERLGGFWGMGGWLPFARLVRSEVRAAEERTVEADQF
DPFERNDFRLGYIGERGDRGIGARVVRALQERLEIDCYTSASTTLPRIYDTPVFLGHGDQDDNVPISLSRQAAECLQAAG
FAVIERHEYHGLEHWYSPSMLTDVVKFLRKYWKGNTNE
>Gene006690|mRNA13651|coding|scf7180000011822|1509802..1513523|-|CTHT_0068500|j||89.01 kDa
MADGQSLSLLQHAASSPLAPTALSSDHLANGFLLNSILNRLVLTQPSSLSKTSIVGTANPQTATSSTTTTRGMFGQNHQQ
GHNTRLNGAPGRGQAMPMLYGFQQQSAHPHQAHAQHHQAIQPDHSAHAASTAALMGHSAFSSGVLPNASPFSSASIPNGH
ATAARGAPAQQITEHWAEQLRLHKEAERAHAAMTEQHQPHYYARLKAPENKGIGGSSLGGGSGKDADGEDERRRPYSVSK
KKGRQDWFNLDMSGQGLRVLAPALFSYEFLQELYIASNKLTYLPAEIGRLRQLRLLEASNNLLTELPPEIGMCTNLEQLL
LFDNQIRDLPYELGSLHHLNMLGIDGNPLNPTLKEEIMERGTKSLINMLLEQAPVPMPPEPRKTIVIQEDVSPNLERIRV
LTWNILCDKFATTAQYGYTPTGALNWDYRKKRILQELREREADILCLQEIATDVFRDYFSPELAQDGYKGVHWPRPKAKT
MSEKEAQSVDGCAVFYKANKWILLDKQLIDYANIAINRPDMKNQHDIFNRVMPKDNIGLVCFLESRATGARVIVANTHLA
WEPSLADVKLVQTAILMENITKLAEKYARWPPLKDKKMIQVPLSEGEQREELPEPAPSQEYRNNTDIPLLVCGDYNSTTD
SSVYELLSMGRVEPGNNDFGDHQYGSFTRDGVEHPFSMRSAYVHLNGTPDELTFTNYVPGFAEVIDYIWYSTNTLEVVEL
LGPPDREHLKRVPGFPNYHFPADHIQIMAEFVIKARKDKKAIVEADFGGSNKDYKEHSGGSAGTSGGGGGNGSGMSSGNG
EKKDG
>Gene006691|mRNA13659|coding|scf7180000011822|1531014..1533273|-|CTHT_0068550|o||55.82 kDa
MSKSSIPARACHYAHFRVFSMVLNTNAMTALCFGPLLRSGRRPQAVHAAVMRRFFSVTALRHQILDVAALPDRIIPHYQQ
AKSSSLLSLYWPQPPRNILIMPKLHAPVVTKRAIEFARHISNNYPGLNVILESHIAKDIHETLPFPVYTTAPSDVSMLFA
RKVDLVITMGGDGTILRAASLFSMHNSVPPILAFSMGTLGFLGEWKFEEYKRAWRECYMSGCSVGVEDLLDPHTRTAAES
DTEPKPDFAPLSAWDSVRGNGQCMGPSRTSKILLRHRLRVGIYDAQGRNINEQLIPTSTAEPDLGAPTDPINVNPPSSLR
PASSSLSPPYLHAINEVSIDRGSHPHLAIIDIFINGHFLTEAVADGILVSTPTGSTAYSLSAGGSIVHPLVKSLLITPIS
PRSLSFRPLVLPLHTKVTLRLSKRNRGRELPVSIDGKRRVGVSIGMEVRVEGEQLEKLPDGWRGGVPCVIRTPRAGDPKG
LNDDDDSWVGGLNGLLKFNYPFGENVEEA
>Gene000261|mRNA1366|coding|scf7180000011806|1817827..1821411|+|CTHT_0005150|=||70.23 kDa
MSVISDVVSEQQSPVAVAMEESQHERDKRIEELWRKLDPAGHGELDFKGLQRGLRRIDHPLQNADEMLKDIISHLDTSGD
GKIQYEEFRAFVEAAERQLFLLFQSIDSNHDGRLNRHELEAAFYRAGLSVPKRHLTGFFNEIDMNRDGYITFDEWRDFLL
FMPPNHNGSPLEAALSFYSSIVTVNQEGDSLVSDDTLEGHLGTAGFLLQALFGTLLRLASPDLGLPPVRSPDITRPSTLH
PSSPSLPYSEQIHSLPPEMTSNPAAMRYGPTGGISSQVLADAGLQRSVLQYEGVAQASTPTFTELLEAEADPSAGRVTTR
LTDLLPEPGYFLAGAVSGGVSRTATAPLDRLKVYLLVNTKTRSNVSVLSAIKSGHPMTALKHAGGPVIDAIASLWKTGGF
RTFFAGNGLNVVKIMPESAIRFGSYEASKRFLAAYEGHNDPTQISTVSKFVAGGIGGMTAQFCVYPIDTLKFRLQCETVQ
GGLKGNALLIQTAKNMWADGGVRAAYRGLGLGLLGMFPYSAIDIGTFELLKKTYVRLSARYYDIREDETQLGNVTTAVLG
ATSGALGATIVYPLNVLRTRLQTQGTAMHPPTYTGIIDVATKTMRNEGVRGFYKGLTPNLLKVAPALSITWVCYENMKNL
LGLN
>Gene006692|mRNA13662|coding|scf7180000011822|1545090..1548985|-|CTHT_0068590|j||110.64 kDa
MDFWLRLLAHTPLSSASSRKDFAKDPTRRLYRFEKEYTQLLHAWRTSSNLAQDDEAAEYIEIRLQELTSLLSDESRRPLP
HPCIAFAAAKQVYIPVAKIATSSFNQWVIKEAVLFFATLVESEEEAFVENDHFSASLTNLLIRITGPNSIRLGHDTEARV
VELAFNITTKIRLNPEILPAWFKPHRHGSPDARLLDDREKFAGRTQKQDFPLFYLLVDYIHHEGKIGDFARTGLLYIVEA
ASTSVSLEQWIVESDLATIMATGLGALYSQLSRKLVIDHPANELPPVLAFSDYQHPKTSYEVTSSCSFEFQTHLDTFLSH
LLFWQDVLNHCRSVEVKSTLLEHFQVIFLQQLLYPSLLESSDIDGGSSVAVLTYLRRILESVDHPDMVNLILHYLLGLPD
IVNSVNSESKDSVSAARKRKSLDLATMMASKGGSTADPLLFNLVDLILSCLRSQNNQTVYVTLQLVSVILKRHHRYAVIT
LLYTEGVLDETLNRTSGAHQQEVEYFMTLAGTIGGMDNFEEMYDNILKDIMVRLENHPCSIKLITPKTSTYNHKLPPIPD
THPGAPRDVRSHTLHPSDPLLNIVLDRLETFFVNPVEINLALTDAIIDLASCGYMHLEGWFLRHPQNYVYEEDDTSPPLP
DPPLDPDSQEYIEYKQLQSMQECRRRPRWIQSSLPRLLKILQTLCDQVAAYRRTVPRFDDLLQQRREAFQIADCVSQPLP
SRGAGAPSAIDRSATEESRNVSRERPSGLESFAQRIWSEISTPTRSGSPRGRRETVSSKRSDRSVPTPLGANQSPLRTPS
TSQTRPYTSAGPAPSPPLDLDHNVAKNTLNIPHSLNPIIESQARAFQALDQTILSRRVGLPKTVRTSAAEARGRQQVEPV
VLNFDRFGASHASHEEFSNTDEEDKGEDGAGADALLAPSEDEQPDNEPRGSNTSQGEDNAEGEGEEKTATVSHILTNVII
LQSFLFELAGLVQVRAGLFEEVRFA
>Gene006693|mRNA13665|coding|scf7180000011822|1553682..1555080|-|CTHT_0068620|o||12.94 kDa
MPTSLDSSRPIMAPSNRASVRLSTYSMTPSLAPSVGSLDPEIRPIVDGLERLKNPPLEDKQRVFLNEEKRENLARLALNA
KLERALSRRMTSQDAVMRPRKPSVVEVVNEKKEKV
>Gene006694|mRNA13666|coding|scf7180000011822|1563857..1567325|-|CTHT_0068630|j|mRNA13666, mRNA13668, mRNA13667, mRNA13670|55.56 kDa
MPPSMADQQRGYSPRPPFGRHLQLSPTVATIALAVSFAPMTLAHGGHHEDKIPEGQTISPDPIDATLWVHIFLQGFAFGI
LFPLGMVLGIIKNRWHVPLQVLATTISLLGYALGHLHSGRQFHPKNVHAMAANPLFLLMTGQVVLGAYLKLHLEKGIHGR
IRPFIRLLHSINGKAFPIYAWVQMVFGGITALGFCQGDHLGQCLAHFIMGGAFIAYGVILTIMLLVGQLWLRRTGRSQEF
FDSAVIAAWGCVNTFTEHRWGTEWVKNDWQHTTMGIIWWSAGLVGIWLSRGRDGAPRRNFIPGFVILITGWAMSAHPQEL
MISAETHKMFGYTLMGAGLARIVEIAFILKDKASLSEDPTEISSFQYIPVFLLYAAGFLFMGATEEQMALVSGSGIDHVA
YTLILYSLASLLFLFVMALIHIYDRAVNPNPKHKSIALGNGRVPSGAEDVRIRDANEFELDGLVSDDEDEESAARRKLLR
DDGTEIEAPLGSASTLGGNSQRVVS
>Gene006694|mRNA13667|coding|scf7180000011822|1563877..1567278|-|CTHT_0068630|j|mRNA13666, mRNA13668, mRNA13667, mRNA13670|55.56 kDa
MPPSMADQQRGYSPRPPFGRHLQLSPTVATIALAVSFAPMTLAHGGHHEDKIPEGQTISPDPIDATLWVHIFLQGFAFGI
LFPLGMVLGIIKNRWHVPLQVLATTISLLGYALGHLHSGRQFHPKNVHAMAANPLFLLMTGQVVLGAYLKLHLEKGIHGR
IRPFIRLLHSINGKAFPIYAWVQMVFGGITALGFCQGDHLGQCLAHFIMGGAFIAYGVILTIMLLVGQLWLRRTGRSQEF
FDSAVIAAWGCVNTFTEHRWGTEWVKNDWQHTTMGIIWWSAGLVGIWLSRGRDGAPRRNFIPGFVILITGWAMSAHPQEL
MISAETHKMFGYTLMGAGLARIVEIAFILKDKASLSEDPTEISSFQYIPVFLLYAAGFLFMGATEEQMALVSGSGIDHVA
YTLILYSLASLLFLFVMALIHIYDRAVNPNPKHKSIALGNGRVPSGAEDVRIRDANEFELDGLVSDDEDEESAARRKLLR
DDGTEIEAPLGSASTLGGNSQRVVS
>Gene006694|mRNA13668|coding|scf7180000011822|1563877..1567378|-|CTHT_0068630|j|mRNA13666, mRNA13668, mRNA13667, mRNA13670|55.56 kDa
MPPSMADQQRGYSPRPPFGRHLQLSPTVATIALAVSFAPMTLAHGGHHEDKIPEGQTISPDPIDATLWVHIFLQGFAFGI
LFPLGMVLGIIKNRWHVPLQVLATTISLLGYALGHLHSGRQFHPKNVHAMAANPLFLLMTGQVVLGAYLKLHLEKGIHGR
IRPFIRLLHSINGKAFPIYAWVQMVFGGITALGFCQGDHLGQCLAHFIMGGAFIAYGVILTIMLLVGQLWLRRTGRSQEF
FDSAVIAAWGCVNTFTEHRWGTEWVKNDWQHTTMGIIWWSAGLVGIWLSRGRDGAPRRNFIPGFVILITGWAMSAHPQEL
MISAETHKMFGYTLMGAGLARIVEIAFILKDKASLSEDPTEISSFQYIPVFLLYAAGFLFMGATEEQMALVSGSGIDHVA
YTLILYSLASLLFLFVMALIHIYDRAVNPNPKHKSIALGNGRVPSGAEDVRIRDANEFELDGLVSDDEDEESAARRKLLR
DDGTEIEAPLGSASTLGGNSQRVVS
>Gene000262|mRNA1367|coding|scf7180000011806|1823879..1826049|+|CTHT_0005160|j|mRNA1367, mRNA1368|34.03 kDa
MPEQKKGEYDLTSSEEARIRDYFKHPQDFDEKYGLEVRHLVRKHLHNLEHMFEESEKQRERECSYAWLPPKPVEPDSVSI
KAVSASSVRLSHSPTVCSSKAELVDLDSQSEEQSVNELSLKMAELDANDKGKHAATKNNAQSLSDSSSAYDDRKWNEKLD
LYRASSVYDDDGMGGFGSRDNRYASTYGSGNYPGYNGNGYAAGPNPYFDGNNNPFFENGAGHSNVSYGTRNDNNLADNNG
QGASGYMTWAYETYEMACCDDGSYESTYVNRGNGATEHTTQPPAQPYAQKAAQKVQGNYPWQWI
>Gene006694|mRNA13670|coding|scf7180000011822|1564445..1567319|-|CTHT_0068630|j|mRNA13666, mRNA13668, mRNA13667, mRNA13670|55.56 kDa
MPPSMADQQRGYSPRPPFGRHLQLSPTVATIALAVSFAPMTLAHGGHHEDKIPEGQTISPDPIDATLWVHIFLQGFAFGI
LFPLGMVLGIIKNRWHVPLQVLATTISLLGYALGHLHSGRQFHPKNVHAMAANPLFLLMTGQVVLGAYLKLHLEKGIHGR
IRPFIRLLHSINGKAFPIYAWVQMVFGGITALGFCQGDHLGQCLAHFIMGGAFIAYGVILTIMLLVGQLWLRRTGRSQEF
FDSAVIAAWGCVNTFTEHRWGTEWVKNDWQHTTMGIIWWSAGLVGIWLSRGRDGAPRRNFIPGFVILITGWAMSAHPQEL
MISAETHKMFGYTLMGAGLARIVEIAFILKDKASLSEDPTEISSFQYIPVFLLYAAGFLFMGATEEQMALVSGSGIDHVA
YTLILYSLASLLFLFVMALIHIYDRAVNPNPKHKSIALGNGRVPSGAEDVRIRDANEFELDGLVSDDEDEESAARRKLLR
DDGTEIEAPLGSASTLGGNSQRVVS
>Gene006695|mRNA13671|coding|scf7180000011822|1567904..1570615|-|CTHT_0068640|o|mRNA13671, mRNA13672|43.46 kDa
MAYQNFTDVIASEIEARLPEISALNKHIHANPELAYEEHKAHDAFVSTLTALGFKVTPHAYGIPTSFVAEFGSGGRLITF
NAEYDALPEIGHACGHNLIASSSLAAFLGVAAALKVSGLPGRVRLLGTPAEEGGGGKLKLIAAGAYKGCAASLMVHPGPG
HKIPEPIRGVACVRMLANVKNKVHFRGREAHAAIAPWEGVNALDAVCLSYNAIAMLRQQIRPDERIHGVFRSAGDRPNVT
PADCTVEYYVRSGTRARANALWERVRKCFEGAAIATGCQMEVEPLNSYADLRPSRALCEEYVKAMPKGTVIMDEPGDFLA
GSTDMGNVCYECPGFHAAFALRTKPGEANHTKGFTAAAGTEESFQAAMECAKGMAVVGLKVLTDDVFAEKVQKEWNEDMK
LAAESK
>Gene006695|mRNA13672|coding|scf7180000011822|1567904..1570615|-|CTHT_0068640|o|mRNA13671, mRNA13672|43.46 kDa
MAYQNFTDVIASEIEARLPEISALNKHIHANPELAYEEHKAHDAFVSTLTALGFKVTPHAYGIPTSFVAEFGSGGRLITF
NAEYDALPEIGHACGHNLIASSSLAAFLGVAAALKVSGLPGRVRLLGTPAEEGGGGKLKLIAAGAYKGCAASLMVHPGPG
HKIPEPIRGVACVRMLANVKNKVHFRGREAHAAIAPWEGVNALDAVCLSYNAIAMLRQQIRPDERIHGVFRSAGDRPNVT
PADCTVEYYVRSGTRARANALWERVRKCFEGAAIATGCQMEVEPLNSYADLRPSRALCEEYVKAMPKGTVIMDEPGDFLA
GSTDMGNVCYECPGFHAAFALRTKPGEANHTKGFTAAAGTEESFQAAMECAKGMAVVGLKVLTDDVFAEKVQKEWNEDMK
LAAESK
>Gene006696|mRNA13673|coding|scf7180000011822|1577679..1578566|-|CTHT_0068670|=||13.24 kDa
MPSVKNPNAPSKNRLAARAAKQRKQRQKASAMGQLTKHHGIIKADTCRGARPGLLPTSGPNKPISKKKLRKLERKMGYAL
KRKMEREGEVEMKDFELRGENAEKQRKEEEMEMDVE
>Gene006697|mRNA13674|coding|scf7180000011822|1578829..1581022|-|CTHT_0068680|j||58.01 kDa
MRLTKTSLVATGLLLGQASAELPPIIMKGTKFFYENGTQFFIKGIAYQQEFGAAGTGASKNTKYVDPLANPAACRRDVPL
LKALRTNAIRTYAIDPTADHDECMKLLDEAGIYVISDLSEPTLSINRDDPRWDVDLYKRYTAVVDSLSKYSNVIGFFAGN
EVTNNNTNTQASAYVKAAVRDTKAYIKKNVNRWMGVGYAANDDPDIREDIAHYFNCGDQDDAIDFWGYNIYSWCGKSSME
KSGYDKQVEYFRNYSVPVFFAEYGCNLPNGADGRIWDETVALYSDEMTDVISGGIVYMFFQEANDYGLVTLKGDKVSTMK
NYDALKTVMATVNPSSTSMDAYTPTNSPAACPEISKNWKVKGSALPPTPDESLCECMYDQLLCVPAEDLDPEDYGEIFGY
ICGETPEACVGISGNATSGVYGAYSMCSAKQQLGYVLDAYYNAQNRAQYACDFNGKAVTRTTSGKVDASCGAALESASAA
NSYAATATSEPDAEESSNAAMPGQMPRAFFALGDLVVGAYVLVAMAVGASMVLL
>Gene006698|mRNA13676|coding|scf7180000011822|1610342..1612574|-|CTHT_0068760|=||42.42 kDa
MSDPEQAISSRTLVISRQTLPHRPLRTAAVISFLPALPLCIAHGSLSHSLVPGLGLLPLFMSASVSLYLLLVGGIRNTGK
LKGKRKITATGESSSRRNMEYDDDAEETEVDREIQRLIDPEVEERTSKRDGSEEERDGEGEEGVRAVLTHRIFVFMVDIS
LAAAIMVVLVFTWIGTGTVSDDDRARPELVMLGAYATVPLLLNFLIHLSLAAREFIAGLAIPGLIEWTAWRAVPPDCPNC
GIRLRPDELPPIPWYESLAMPRLSFPNIKPLYFKRPSLPSFRISTPKFPPLKNRQWRLPKWMRHHDEEETARLFVNEEQN
EDPEHYQDDPEDGYGGHDSHSTTAVATGPVAAAPEEVIVGKKDKKAKSSVVASLLGHEAPWG
>Gene006699|mRNA13677|coding|scf7180000011822|1617130..1619258|-|CTHT_0068790|j||65.13 kDa
MATATITTTKRSKKDVDLPPENERFLRCCADIANALIEDHEASKDPTRPKKDINLNTLRAKFAKKHKINNVPPLTAIIAA
VPEHYKKYILPRLIAKPIRTSSGIAVVAVMCKPHRCPHIAYTGNICVYCPGGPDSDFEYSTQSYTGYEPTSMRAIRARYD
PFEQARGRVDQLKALGHSVDKVEYIIMGGTFMSLPEAYREEFIAQLHNALSGYSTSNVDEAVRAGEQSSIKCVGITIETR
PDYCLQPHLSSMLRYGCTRLEIGVQSLYEDVARDTNRGHTVAAVAETFCLAKDAGFKVVSHMMPDLPNVGMERDLYQFQE
YFENPAFRTDGLKIYPTLVIRGTGLYELWRTGRYRNYTPNGLIDLVARILALVPPWTRIYRVQRDIPMPLVTSGVENGNL
RELALARMKDFGTTCRDVRTREVGVNEVKHKIRPNQIELVRRDYTANGGWETFLAYEDPKQDILIALLRLRKCSEKYTFR
PELVGQPTSMIRELHVYGMAVPLHARDPKKFQHQGFGTLLMEEAERIAREEHGSIKISVISGVGVRSYYRKLGYWLDGPY
MSKWLDGRPGPEEQ
>Gene000262|mRNA1368|coding|scf7180000011806|1825008..1826051|+|CTHT_0005160|o|mRNA1367, mRNA1368|20.02 kDa
MAELDANDKGKHAATKNNAQSLSDSSSAYDDRKWNEKLDLYRASSVYDDDGMGGFGSRDNRYASTYGSGNYPGYNGNGYA
AGPNPYFDGNNNPFFENGAGHSNVSYGTRNDNNLADNNGQGASGYMTWAYETYEMACCDDGSYESTYVNRGNGATEHTTQ
PPAQPYAQKAAQKVQGNYPWQWI
>Gene006700|mRNA13680|coding|scf7180000011822|1620419..1623633|-|CTHT_0068810|=|mRNA13680, mRNA13682, mRNA13681|26.30 kDa
MATTRERRIAKELADIHNDKDNSGVVAYPVDPSNLTHLKGTFPGPPDTPYAGGTFQIDIIIPEMYPFKSPIMKFDTKIWH
PNVSSVTGAICLDTLGSGWSPVGTIKMALISLRMLLESPNPKDPQDAEVAKMMLERPDEFARKAHEWAVQYAGAPRRDYI
PHNYKALAKPQVTNDLSRYKGYNKDLVDRFVNMGFDVDAVVEAFIYVGIDRNGGEDYELEEAYMGDITARLLGEQ
>Gene006700|mRNA13681|coding|scf7180000011822|1620419..1623633|-|CTHT_0068810|j|mRNA13680, mRNA13682, mRNA13681|26.30 kDa
MATTRERRIAKELADIHNDKDNSGVVAYPVDPSNLTHLKGTFPGPPDTPYAGGTFQIDIIIPEMYPFKSPIMKFDTKIWH
PNVSSVTGAICLDTLGSGWSPVGTIKMALISLRMLLESPNPKDPQDAEVAKMMLERPDEFARKAHEWAVQYAGAPRRDYI
PHNYKALAKPQVTNDLSRYKGYNKDLVDRFVNMGFDVDAVVEAFIYVGIDRNGGEDYELEEAYMGDITARLLGEQ
>Gene006700|mRNA13682|coding|scf7180000011822|1620419..1623633|-|CTHT_0068810|j|mRNA13680, mRNA13682, mRNA13681|26.30 kDa
MATTRERRIAKELADIHNDKDNSGVVAYPVDPSNLTHLKGTFPGPPDTPYAGGTFQIDIIIPEMYPFKSPIMKFDTKIWH
PNVSSVTGAICLDTLGSGWSPVGTIKMALISLRMLLESPNPKDPQDAEVAKMMLERPDEFARKAHEWAVQYAGAPRRDYI
PHNYKALAKPQVTNDLSRYKGYNKDLVDRFVNMGFDVDAVVEAFIYVGIDRNGGEDYELEEAYMGDITARLLGEQ
>Gene006701|mRNA13683|coding|scf7180000011822|1628440..1630105|-|CTHT_0068840|=||22.95 kDa
MSSFESVVVIDGKGHLLGRLASIVAKQLLSGQKIVVVRCEALNISGEFFRAKLKYHAYLRKMTRYNPTRGGPFHFRAPSR
IFYKAVRGMIPHKTARGAAALERLKVFEGVPPPYDKKKKMVVPQALRVLRLQPGRKYCTVGRLSHEVGWKYQDVVARLEE
RRKAKGAAYYERKKLAARQLSEAKKAAAAKVDPKVSEALAAYGY
>Gene006702|mRNA13684|coding|scf7180000011822|1630505..1632547|-|CTHT_0068850|o||39.67 kDa
MPRYGFSARASPSSATALSPFNSILGQDGVPDVTDDDFSYITSAEIEENGMDIPRLRTPASELYGSYSHSAPGPSYGQSL
PDDDVLLIRHNGITYPEHFPAFSIGDGKLLVGDVRDRIQMILDLSDRQANRMKLFYKGRRLSDSNKPVREYGLKHNSEVL
MTFGDTDLESSGESDEDVPAIKRHRKKRVGGHVNTPRSPKESPEAPADFRRRSQTGRTADQHDTRSPRDSAPASLNSPTH
GCHKRAKSRVRTQSPSGSALSTASAPAGIPGGPIERLNNIAIHFNTQLLPLCKAFAVNPPSDPKKREEEHRKLSETIMQQ
VLLKLDAVETSGEEGARPRRKELVKAVQDVLKEIDDAKIR
>Gene006703|mRNA13685|coding|scf7180000011822|1633899..1635400|-|CTHT_0068870|o|mRNA13685, mRNA13686|44.06 kDa
MLRQSIGRRLPGVVKTPSLQPHIARRTFLFRHNKRPPTRAVENLNIYRLAQQSEEYHRQRRIFLWCGTIAGIVSFIYTAW
KLKRELDKGIKFDTEKHSASDLLSGANVAGRQVIVHDDQGCELVPTGNNTVPTFPRTITLSDYSSNPSSSSAFPGSPARE
TEYTLVGMGVRTVTFVNLQVYLVGYYVATTDLAALQSALIKHVNPIATTLIPEERDQLRTQLLDNNEGERIWNDLLARGI
PARSAFRIVPVRDTDFHHLRDGFVRAIQARAPSIAGNNVDDEAFGEAVRKFRAAFKRGSVPKRRELLLIRDQQGKLALVY
DSGKNERGSSSSRQLLGTVEDERLTRALWLNWLAGKKVASEAARKNIVDGIMGFVERPVGTVEAQVVPVVKAET
>Gene006703|mRNA13686|coding|scf7180000011822|1633899..1635400|-|CTHT_0068870|=|mRNA13685, mRNA13686|47.63 kDa
MIFRSGRGTWLTSTTGTNINSLSAFLLYSSPITMLRQSIGRRLPGVVKTPSLQPHIARRTFLFRHNKRPPTRAVENLNIY
RLAQQSEEYHRQRRIFLWCGTIAGIVSFIYTAWKLKRELDKGIKFDTEKHSASDLLSGANVAGRQVIVHDDQGCELVPTG
NNTVPTFPRTITLSDYSSNPSSSSAFPGSPARETEYTLVGMGVRTVTFVNLQVYLVGYYVATTDLAALQSALIKHVNPIA
TTLIPEERDQLRTQLLDNNEGERIWNDLLARGIPARSAFRIVPVRDTDFHHLRDGFVRAIQARAPSIAGNNVDDEAFGEA
VRKFRAAFKRGSVPKRRELLLIRDQQGKLALVYDSGKNERGSSSSRQLLGTVEDERLTRALWLNWLAGKKVASEAARKNI
VDGIMGFVERPVGTVEAQVVPVVKAET
>Gene000263|mRNA1369|coding|scf7180000011806|1826277..1827312|+|CTHT_0005170|=||26.01 kDa
MTALFPILLAALLLARPILSNTEKTIFLAPAASVASSDGRVSLLPLQKLPALTPEHNTLRTKLPAIFPNATYPRGAATWF
RLDGLEEGKRYEVRVCWAATQPTNFYLITHTLSDVLSNPELFSSLQSYAPSPSFASAFEPDYLSEKPTILLRIQAQADFY
TPPHGPHGELMRSPQPVDADVILDPYILNVLPRSLLGTVIYITGFGIVSWFVARRIARWVEGVASGDRDGKGEKKE
>Gene006704|mRNA13694|coding|scf7180000011822|1647385..1654180|-|CTHT_0068920|j|mRNA13694, mRNA13695, mRNA13696, mRNA13697, mRNA13698|119.33 kDa
MSVREPTPWNAGEGPNLTSTNPYSLHKALHARRDEYTKPHRLRIKIGTWNVAACPGTEKDLARWFVEGEALNSAPESSKQ
RASFSGHPLASGVEHDNGPILLTKDGRIGLYVLGLQEVNMLSSPSQYMTWIYAPDTAASDKWKAALEAALPAGYQLVAAE
QLAGMLLLAYASPEVAPTISHTSICCVGTGALGYLGNKGAVCLRIILGETTRLLFVNCHLASGVGDAYAERRIYQVRQIL
SQACFDSPSLHGIMEESKEKIGAEDFAFWFGDFNSRLDRLPGDDIRHLLMLHTKGEYDVSKQVLSQGETLGEEALGMQQP
PASGTETSDKATVDAELRIRSEDKGEETSNCDDDSLLPSDSDEFSLDPHQDPGSLQSTLDSLLPHDQLLRLMKERKAFHE
GWREGPIRFLPTYKYDIGTVTSFDSSEKRRPPGWCDRILYRSRMDLERYERKVREEEALRKREEEMKARGILEDIDDQVL
FAYDPENDGDDQPETAKIDYDEFNETGEGHDYETMEVEDKDKIWLELYTSHQLITSSDHKPVSSIFTIEYNAVVPSLKAK
VHAEVARELDRAENEGRPIITVVVDQHDVHQNDKGRRSAESEQVDFGEMVFLRKKAASLIIANTGRVPATFSFVRPAVEG
LEDNTTLHSWLSTSFVRYEPPDQDFASVKLGTEVTLEPGETINALLEALVNDVNLARSLNQGQALDEVLILSVKNGRDHF
IPVRASWAPSCIGWSIPELIRVPDGGIRGFAKSRLLDQTEARNLDSDLPVHRPAPKELLHLIEALEILTQRATAEAQMIE
DLTIPHDPGWPFDEATCTSIDRVTRLSLVASVLDALDQDQPLLQSFPPEVSVLARLEVVSHTLILFLSSLTDGIVPTHIW
NIFVENQTLLEKITTAYNSITTGSLASANAACAAAQDAILDILIQASPHHNISFVFLTATLSRVVAELSPMTKTQWDLLM
QQQPAQQHKLSGRTIGSSIGGVFGRRAVSASYSFTTDGSSNAAPHKNAPDAATVSRRATNLDEATSALAQRRAREKRVAD
LFAPLICHGLEGTIQSKESKAAEKMRAILGLFLRERLD
>Gene006704|mRNA13695|coding|scf7180000011822|1647385..1654180|-|CTHT_0068920|j|mRNA13694, mRNA13695, mRNA13696, mRNA13697, mRNA13698|119.33 kDa
MSVREPTPWNAGEGPNLTSTNPYSLHKALHARRDEYTKPHRLRIKIGTWNVAACPGTEKDLARWFVEGEALNSAPESSKQ
RASFSGHPLASGVEHDNGPILLTKDGRIGLYVLGLQEVNMLSSPSQYMTWIYAPDTAASDKWKAALEAALPAGYQLVAAE
QLAGMLLLAYASPEVAPTISHTSICCVGTGALGYLGNKGAVCLRIILGETTRLLFVNCHLASGVGDAYAERRIYQVRQIL
SQACFDSPSLHGIMEESKEKIGAEDFAFWFGDFNSRLDRLPGDDIRHLLMLHTKGEYDVSKQVLSQGETLGEEALGMQQP
PASGTETSDKATVDAELRIRSEDKGEETSNCDDDSLLPSDSDEFSLDPHQDPGSLQSTLDSLLPHDQLLRLMKERKAFHE
GWREGPIRFLPTYKYDIGTVTSFDSSEKRRPPGWCDRILYRSRMDLERYERKVREEEALRKREEEMKARGILEDIDDQVL
FAYDPENDGDDQPETAKIDYDEFNETGEGHDYETMEVEDKDKIWLELYTSHQLITSSDHKPVSSIFTIEYNAVVPSLKAK
VHAEVARELDRAENEGRPIITVVVDQHDVHQNDKGRRSAESEQVDFGEMVFLRKKAASLIIANTGRVPATFSFVRPAVEG
LEDNTTLHSWLSTSFVRYEPPDQDFASVKLGTEVTLEPGETINALLEALVNDVNLARSLNQGQALDEVLILSVKNGRDHF
IPVRASWAPSCIGWSIPELIRVPDGGIRGFAKSRLLDQTEARNLDSDLPVHRPAPKELLHLIEALEILTQRATAEAQMIE
DLTIPHDPGWPFDEATCTSIDRVTRLSLVASVLDALDQDQPLLQSFPPEVSVLARLEVVSHTLILFLSSLTDGIVPTHIW
NIFVENQTLLEKITTAYNSITTGSLASANAACAAAQDAILDILIQASPHHNISFVFLTATLSRVVAELSPMTKTQWDLLM
QQQPAQQHKLSGRTIGSSIGGVFGRRAVSASYSFTTDGSSNAAPHKNAPDAATVSRRATNLDEATSALAQRRAREKRVAD
LFAPLICHGLEGTIQSKESKAAEKMRAILGLFLRERLD
>Gene006704|mRNA13696|coding|scf7180000011822|1647385..1654180|-|CTHT_0068920|j|mRNA13694, mRNA13695, mRNA13696, mRNA13697, mRNA13698|119.33 kDa
MSVREPTPWNAGEGPNLTSTNPYSLHKALHARRDEYTKPHRLRIKIGTWNVAACPGTEKDLARWFVEGEALNSAPESSKQ
RASFSGHPLASGVEHDNGPILLTKDGRIGLYVLGLQEVNMLSSPSQYMTWIYAPDTAASDKWKAALEAALPAGYQLVAAE
QLAGMLLLAYASPEVAPTISHTSICCVGTGALGYLGNKGAVCLRIILGETTRLLFVNCHLASGVGDAYAERRIYQVRQIL
SQACFDSPSLHGIMEESKEKIGAEDFAFWFGDFNSRLDRLPGDDIRHLLMLHTKGEYDVSKQVLSQGETLGEEALGMQQP
PASGTETSDKATVDAELRIRSEDKGEETSNCDDDSLLPSDSDEFSLDPHQDPGSLQSTLDSLLPHDQLLRLMKERKAFHE
GWREGPIRFLPTYKYDIGTVTSFDSSEKRRPPGWCDRILYRSRMDLERYERKVREEEALRKREEEMKARGILEDIDDQVL
FAYDPENDGDDQPETAKIDYDEFNETGEGHDYETMEVEDKDKIWLELYTSHQLITSSDHKPVSSIFTIEYNAVVPSLKAK
VHAEVARELDRAENEGRPIITVVVDQHDVHQNDKGRRSAESEQVDFGEMVFLRKKAASLIIANTGRVPATFSFVRPAVEG
LEDNTTLHSWLSTSFVRYEPPDQDFASVKLGTEVTLEPGETINALLEALVNDVNLARSLNQGQALDEVLILSVKNGRDHF
IPVRASWAPSCIGWSIPELIRVPDGGIRGFAKSRLLDQTEARNLDSDLPVHRPAPKELLHLIEALEILTQRATAEAQMIE
DLTIPHDPGWPFDEATCTSIDRVTRLSLVASVLDALDQDQPLLQSFPPEVSVLARLEVVSHTLILFLSSLTDGIVPTHIW
NIFVENQTLLEKITTAYNSITTGSLASANAACAAAQDAILDILIQASPHHNISFVFLTATLSRVVAELSPMTKTQWDLLM
QQQPAQQHKLSGRTIGSSIGGVFGRRAVSASYSFTTDGSSNAAPHKNAPDAATVSRRATNLDEATSALAQRRAREKRVAD
LFAPLICHGLEGTIQSKESKAAEKMRAILGLFLRERLD
>Gene006704|mRNA13697|coding|scf7180000011822|1647389..1654062|-|CTHT_0068920|j|mRNA13694, mRNA13695, mRNA13696, mRNA13697, mRNA13698|119.33 kDa
MSVREPTPWNAGEGPNLTSTNPYSLHKALHARRDEYTKPHRLRIKIGTWNVAACPGTEKDLARWFVEGEALNSAPESSKQ
RASFSGHPLASGVEHDNGPILLTKDGRIGLYVLGLQEVNMLSSPSQYMTWIYAPDTAASDKWKAALEAALPAGYQLVAAE
QLAGMLLLAYASPEVAPTISHTSICCVGTGALGYLGNKGAVCLRIILGETTRLLFVNCHLASGVGDAYAERRIYQVRQIL
SQACFDSPSLHGIMEESKEKIGAEDFAFWFGDFNSRLDRLPGDDIRHLLMLHTKGEYDVSKQVLSQGETLGEEALGMQQP
PASGTETSDKATVDAELRIRSEDKGEETSNCDDDSLLPSDSDEFSLDPHQDPGSLQSTLDSLLPHDQLLRLMKERKAFHE
GWREGPIRFLPTYKYDIGTVTSFDSSEKRRPPGWCDRILYRSRMDLERYERKVREEEALRKREEEMKARGILEDIDDQVL
FAYDPENDGDDQPETAKIDYDEFNETGEGHDYETMEVEDKDKIWLELYTSHQLITSSDHKPVSSIFTIEYNAVVPSLKAK
VHAEVARELDRAENEGRPIITVVVDQHDVHQNDKGRRSAESEQVDFGEMVFLRKKAASLIIANTGRVPATFSFVRPAVEG
LEDNTTLHSWLSTSFVRYEPPDQDFASVKLGTEVTLEPGETINALLEALVNDVNLARSLNQGQALDEVLILSVKNGRDHF
IPVRASWAPSCIGWSIPELIRVPDGGIRGFAKSRLLDQTEARNLDSDLPVHRPAPKELLHLIEALEILTQRATAEAQMIE
DLTIPHDPGWPFDEATCTSIDRVTRLSLVASVLDALDQDQPLLQSFPPEVSVLARLEVVSHTLILFLSSLTDGIVPTHIW
NIFVENQTLLEKITTAYNSITTGSLASANAACAAAQDAILDILIQASPHHNISFVFLTATLSRVVAELSPMTKTQWDLLM
QQQPAQQHKLSGRTIGSSIGGVFGRRAVSASYSFTTDGSSNAAPHKNAPDAATVSRRATNLDEATSALAQRRAREKRVAD
LFAPLICHGLEGTIQSKESKAAEKMRAILGLFLRERLD
>Gene006704|mRNA13698|coding|scf7180000011822|1647389..1654062|-|CTHT_0068920|j|mRNA13694, mRNA13695, mRNA13696, mRNA13697, mRNA13698|119.33 kDa
MSVREPTPWNAGEGPNLTSTNPYSLHKALHARRDEYTKPHRLRIKIGTWNVAACPGTEKDLARWFVEGEALNSAPESSKQ
RASFSGHPLASGVEHDNGPILLTKDGRIGLYVLGLQEVNMLSSPSQYMTWIYAPDTAASDKWKAALEAALPAGYQLVAAE
QLAGMLLLAYASPEVAPTISHTSICCVGTGALGYLGNKGAVCLRIILGETTRLLFVNCHLASGVGDAYAERRIYQVRQIL
SQACFDSPSLHGIMEESKEKIGAEDFAFWFGDFNSRLDRLPGDDIRHLLMLHTKGEYDVSKQVLSQGETLGEEALGMQQP
PASGTETSDKATVDAELRIRSEDKGEETSNCDDDSLLPSDSDEFSLDPHQDPGSLQSTLDSLLPHDQLLRLMKERKAFHE
GWREGPIRFLPTYKYDIGTVTSFDSSEKRRPPGWCDRILYRSRMDLERYERKVREEEALRKREEEMKARGILEDIDDQVL
FAYDPENDGDDQPETAKIDYDEFNETGEGHDYETMEVEDKDKIWLELYTSHQLITSSDHKPVSSIFTIEYNAVVPSLKAK
VHAEVARELDRAENEGRPIITVVVDQHDVHQNDKGRRSAESEQVDFGEMVFLRKKAASLIIANTGRVPATFSFVRPAVEG
LEDNTTLHSWLSTSFVRYEPPDQDFASVKLGTEVTLEPGETINALLEALVNDVNLARSLNQGQALDEVLILSVKNGRDHF
IPVRASWAPSCIGWSIPELIRVPDGGIRGFAKSRLLDQTEARNLDSDLPVHRPAPKELLHLIEALEILTQRATAEAQMIE
DLTIPHDPGWPFDEATCTSIDRVTRLSLVASVLDALDQDQPLLQSFPPEVSVLARLEVVSHTLILFLSSLTDGIVPTHIW
NIFVENQTLLEKITTAYNSITTGSLASANAACAAAQDAILDILIQASPHHNISFVFLTATLSRVVAELSPMTKTQWDLLM
QQQPAQQHKLSGRTIGSSIGGVFGRRAVSASYSFTTDGSSNAAPHKNAPDAATVSRRATNLDEATSALAQRRAREKRVAD
LFAPLICHGLEGTIQSKESKAAEKMRAILGLFLRERLD
>Gene006705|mRNA13699|coding|scf7180000011822|1670764..1671826|-|NA|u||21.85 kDa
MTGLRRILIISLGNPGQYRNTYHSAGHLVLEGLQKLLPREQPVFTLQNIGRERTLASVGERWSLLQSPTLMNISGPWVAR
AYREHLIERGLSPNQLGLVLVHDDLEEALGAVKVRAWKASHRGHNGVKSVFGALCLDSTAKSARVSIGIGRPETKDRALV
SDYVLSEMPKFAKMTLSQRASKDLYVALLELEDKWK
>Gene000392|mRNA137|coding|scf7180000011806|121683..126929|-|CTHT_0000880|j|mRNA137, mRNA138, mRNA140, mRNA139|97.33 kDa
MAVIMTTPQSEGVLLNEKPLQATIPSEKQNGVPEVNGHPPPAAKQAASESEVARDSSKMPQQAADEVSKNKNAFSANQAL
PSSDSASKDQQVSEPKVELKARDEGVSPTDTEMPDVPATDKAEDSTAQPAGQPDLTTDSAPDPSKPEPTESKPDVEMADV
GESPRADTNALEEAPAGSTDQAKGTPAATGTADVSGSEANKSSQASAKVPRERDVDSEDEPVAKRTKVEHGEQGGQGEAV
KDAMEVDRQAASGQTAAQPEQPEDGEPKPKNLADDLLNDQPISEWQAKQIRAVLAGVKKTKVGFNFRLPVKDLWPMLWTE
YSARIPNPVDISLMEKRLRGDGPPYATMGDFKKDLDLLVQNSITFNGDAHEVTASARACRESILSRMALHPPHEPPKPEK
KETKAHTREPRAASTSKSMASTAAAKPVTESPVFAIPRESNGVPPVRRNPTDPESRMKRPVKPTHPKDLVYETKRKKKLP
LELRFADEVLTELRKAKYYEFNTAFLQPVDPVALNIPSYHKIIKKPMDLGTMANKLAAGEYSNIKEFEKDFELIIKNCRT
FNGEDHIVYHQALKLQDLYRAEMSKKDVWMAKHAPPVQQNQARTSPHRDDSDSDDADSEPDVEDEELKQSRHRLATIQKR
LEEEQKKINEMVNSGTAEIADVEITQAVVAMLQKQLMAERAKIAALEAKKPAKSKSKSKKSGGSGSSHKKGSVSGGGATG
GAKKSAPKKVTPKRRVTQAEKEVIVDSLGNLQSPWLDKAIDLIKKDTGQGENDSGELELDIDSLSEDALAKLYDIVIKAF
PHLKVERQQQQQTSAAADPPKKPNKTKKNKPMSKTEQERRIQQLNELRAQAVRGASASQEPIESIEGNGIDAVAQHHDEH
ESDESVDSEEE
>Gene006706|mRNA13700|coding|scf7180000011822|1674369..1675649|-|CTHT_0068990|o||31.05 kDa
MSANPPVPISFYDIIMRPPVEENACSPNPWKTRYALNFKRLSYTTTWVHLPDIANVRKGLGVPACRKFADGTDFYTLPII
VDPSTGAKVGDSLEIAIYLQKTYPDAGEGDLFPEQKLDFTVGQEFSILIPLTAIPEGCPYPEYARFNAHVDAAFTAHVGL
GVAGLPFHPDSEEASRAEFVRRAGVQKFEDFIVEGEARTKLKESFRTTLKGLADLFQRDTSGPFLMGKRISYADIIVGAW
LKMLSITLSKDEWEELRGWHSGVFAQLHDSLQKYAEVK
>Gene006707|mRNA13702|coding|scf7180000011822|1690652..1691031|-|NA|u||9.59 kDa
MLDLSVPFPQDGQGWGDRVTEFACQGPMTSISPAVIHDPTLRACVPFYPPSMPPTSTSMQVPSYILDLASQEIAAQHKHL
AAVLYLYS
>Gene006708|mRNA13706|coding|scf7180000011822|1714062..1719506|-|CTHT_0069090|o|mRNA13706, mRNA13707, mRNA13708|84.74 kDa
MDDPWGSPWATTNSPKDQTSTLPHKSDIAPPHTFISPSPSPRLHEDLKQSPWDSDDAGFGEWAGRSDEPLGHSVWNNGWE
EPCAKLTSTPHGDRAPDAANRFSWAALVATPKGPNDLHLLSAALDPWAIDEAVEKALADKIIAPEFVRTASPVQASPSSF
DTQLRGTMNRQSSCGYETNDIDGHQVLGLDLVESSGKSKDQYILGSVSGHPLTGGQSAAEREGQSSGQSLENTDREDERQ
DYPIAPADDDAGSLRPALPKSSGKVQELVVKFDGLARAAIEEHLAIQQHRIRSRSPADSRMLSGVADDTEFGDFEDADQK
DLALASDCAQMSEASTTLKSPNSSTATAAAAANPDALNFSVDFSLVDKLFKVPMKRSSAMSVMNADIPDRIIEDNFRELS
QRRTWYRISRLGSCRRHAAADDDSYRRVLWRSSVVHNETIKIVRRWMEEDSLIGRATLGGGKTQKNMFGWDSPAEPVTLD
EVFRKPKSHSTMRCLQLPSANVLSRSGSGDDSPHKLGHCSSGSVGSGVVAFSWSTTSPMQSTHGAVNATQAGISSDSAVS
VDEVPDASSTLDSISPAALPSRQTLSSATALTPPSITNYSPRPDKLNPKSEHDDDNEEWGDMVSSPAASNPTVNSLNASW
TLDIIIPVKPPVKVDGVKSHSDASHGDDLRTSVGVSVFKQLVLNSKITNNTSRPAAYPPESCSSRPACVSHTVVALSGRA
SPTTSATEVCPSLGPELSRSEASPFEVQAPNISTSLGHRASSQVVEPFNDDEEARQILASLPDLTYMLR
>Gene006708|mRNA13707|coding|scf7180000011822|1714062..1719506|-|CTHT_0069090|o|mRNA13706, mRNA13707, mRNA13708|84.74 kDa
MDDPWGSPWATTNSPKDQTSTLPHKSDIAPPHTFISPSPSPRLHEDLKQSPWDSDDAGFGEWAGRSDEPLGHSVWNNGWE
EPCAKLTSTPHGDRAPDAANRFSWAALVATPKGPNDLHLLSAALDPWAIDEAVEKALADKIIAPEFVRTASPVQASPSSF
DTQLRGTMNRQSSCGYETNDIDGHQVLGLDLVESSGKSKDQYILGSVSGHPLTGGQSAAEREGQSSGQSLENTDREDERQ
DYPIAPADDDAGSLRPALPKSSGKVQELVVKFDGLARAAIEEHLAIQQHRIRSRSPADSRMLSGVADDTEFGDFEDADQK
DLALASDCAQMSEASTTLKSPNSSTATAAAAANPDALNFSVDFSLVDKLFKVPMKRSSAMSVMNADIPDRIIEDNFRELS
QRRTWYRISRLGSCRRHAAADDDSYRRVLWRSSVVHNETIKIVRRWMEEDSLIGRATLGGGKTQKNMFGWDSPAEPVTLD
EVFRKPKSHSTMRCLQLPSANVLSRSGSGDDSPHKLGHCSSGSVGSGVVAFSWSTTSPMQSTHGAVNATQAGISSDSAVS
VDEVPDASSTLDSISPAALPSRQTLSSATALTPPSITNYSPRPDKLNPKSEHDDDNEEWGDMVSSPAASNPTVNSLNASW
TLDIIIPVKPPVKVDGVKSHSDASHGDDLRTSVGVSVFKQLVLNSKITNNTSRPAAYPPESCSSRPACVSHTVVALSGRA
SPTTSATEVCPSLGPELSRSEASPFEVQAPNISTSLGHRASSQVVEPFNDDEEARQILASLPDLTYMLR
>Gene006708|mRNA13708|coding|scf7180000011822|1714062..1719506|-|CTHT_0069090|e|mRNA13706, mRNA13707, mRNA13708|84.74 kDa
MDDPWGSPWATTNSPKDQTSTLPHKSDIAPPHTFISPSPSPRLHEDLKQSPWDSDDAGFGEWAGRSDEPLGHSVWNNGWE
EPCAKLTSTPHGDRAPDAANRFSWAALVATPKGPNDLHLLSAALDPWAIDEAVEKALADKIIAPEFVRTASPVQASPSSF
DTQLRGTMNRQSSCGYETNDIDGHQVLGLDLVESSGKSKDQYILGSVSGHPLTGGQSAAEREGQSSGQSLENTDREDERQ
DYPIAPADDDAGSLRPALPKSSGKVQELVVKFDGLARAAIEEHLAIQQHRIRSRSPADSRMLSGVADDTEFGDFEDADQK
DLALASDCAQMSEASTTLKSPNSSTATAAAAANPDALNFSVDFSLVDKLFKVPMKRSSAMSVMNADIPDRIIEDNFRELS
QRRTWYRISRLGSCRRHAAADDDSYRRVLWRSSVVHNETIKIVRRWMEEDSLIGRATLGGGKTQKNMFGWDSPAEPVTLD
EVFRKPKSHSTMRCLQLPSANVLSRSGSGDDSPHKLGHCSSGSVGSGVVAFSWSTTSPMQSTHGAVNATQAGISSDSAVS
VDEVPDASSTLDSISPAALPSRQTLSSATALTPPSITNYSPRPDKLNPKSEHDDDNEEWGDMVSSPAASNPTVNSLNASW
TLDIIIPVKPPVKVDGVKSHSDASHGDDLRTSVGVSVFKQLVLNSKITNNTSRPAAYPPESCSSRPACVSHTVVALSGRA
SPTTSATEVCPSLGPELSRSEASPFEVQAPNISTSLGHRASSQVVEPFNDDEEARQILASLPDLTYMLR
>Gene006709|mRNA13710|coding|scf7180000011822|1724280..1727526|-|CTHT_0069130|j||51.16 kDa
MLPSRGLIRPNAALGFVKASLAKPSARTPLRNFGTALRRINGNILRGELPSSRIASRPLLSGASLQTGFSLRQARNASTQ
PTTSTASAAAASSPSAATDSSVPLPDLTATPVNLSGSDLLDIPEQIGFLKTLGLDYGWGPTSLMQTLLESIYVYTGLPWW
GSIALLAVAIRLAILKPTIDASENVQKLQELQKDPRYVAATEQLKQVMVTGNYLAGAEARARVSLMHKEAGYQPWKNLIN
LIQLPIGIGMFRLVRGMAALPVPSFETGGTLWFTDLAVSDPYFVLPIITGLFVAQAMRIPMPYMAPQQQKTFKAMALIMT
PFTTVVSLFLPAGIQWYFCVTSFLHMIQQWFLHRPWFRRWVGLRPLNKTNPMGITWEPPRVVDTKAPRVKTEVPTAVPKN
QDSSLYSSIKSTIELAKEKMESQSTKAALERAQKAAQEYEERRALEEKEKYLARINAKRSKNH
>Gene006710|mRNA13711|coding|scf7180000011822|1727806..1728887|-|CTHT_0069130|j||14.21 kDa
MASEEHAHPLAESGMTIRSDSEQYSNSAPEEISASPSSSSRSAVVVYKPPTFWSILRAATINLFLPFINGMMLGFGELLA
HEVAFRLGWSNTRVFPVSRRQVHTVGAGIESANRRRRRNELNDLTSLE
>Gene006711|mRNA13712|coding|scf7180000011822|1730381..1732372|-|CTHT_0069150|j||46.61 kDa
MSDFDAAMGASPAVPSGPDVLGLAAPHALKKVKKQKVLLMGKSGSGKSSMRSIIFSNYLARDTRRLGPTIDVDLSHVKFL
GNLTLNLWDCGGQEAFMNNYLSQQRAHVFSNVGVLIYVFDIESREVERDLATYINIISALVQYSREAKVFVLIHKMDLIQ
PVTREDVFEKRAVLVKRKTAEAVAIMRKQQQHQQSQSPQSPSNPVLDIDLQLFATSIWDQSLYKAWASIIHDLVPNLSVI
ETQLASLGMAIDADEILLFERTSFLVVSKWTSREGERNPYGDRFERMSNILKSWKHTCSKYTGTPRNAEQFSEFEYKMGT
TFSMFATKFTTNTYILVCMPPGEARFNAAKLNVAAARPWFKFLDGPVTVAHSAMSSHQQQHIPVGTPTSAVNSSNGNGGP
SDSGTTVPEYFMANKDTVL
>Gene006712|mRNA13713|coding|scf7180000011822|1760886..1764311|-|CTHT_0069200|=||66.21 kDa
MRSALFSVLGALLLAHDVTAQQSVVVPGFKNTKWVLKSEGGSNYACKCHPGDWCWPTSAQWQQLNASVGGNLHINIPPGA
PCYNTFEGPLGTINTYDAAKCAEVTANWNSEQFQVELPTAGLWTYFTNDTCRPTTNPSDTCTLGYYPVMVIMAKTIDHIK
AGVNFARTHNLRLIIRNTGHDFLGRSVGWGSLVINTHSFQNIKFHNKYTASCGYKGPAVTLGAGVQAFKVLEQAHALNPP
KLMLTGECATVGVAGGLVQGGGHGPLTNFYGFLADTALEFKVITADGYLRTVNERAHPDLFWALRGGGPGAFAVIVEATF
KLFDDKPSAGITLDINSAHTTNETLFWEAVRIFHSYSTHFVDNNIYVYYELGAGGLNLHVRPIVGIGKTLAELQAIVQPL
FDDLNALGITYDTESHSFNTFYELYNNMFETEVAGNSALTGGWTLAREDVVANHTAVIEAFKKVVAAGSFMVGHMWSAGQ
NLPRSEWHKSAINPRFRHVVDKLITIVPIGGNAPLADKEEAQHRLTYVVDGALREASPNGCAYINEADPFQPNWQQAFWG
TNYPRLQQIKKKYDPEGLFYTVSTPGTERWSQIETGTRLCYKL
>Gene006713|mRNA13715|coding|scf7180000011822|1773234..1774377|-|CTHT_0069240|x||15.76 kDa
MPNSDPPPPRKAQYRSLFSRRDALTTFPDAVTTSYVLTPSQANPRRPLKYPIPPPRSKPSTPTDHTRPPSTARPCGSSRS
ATSTHLFPGPTHTLCWSGETFTSFNLDKSMVMPSGPILEPPPKAVCPPDLTVKGVLRVVRMRTA
>Gene006714|mRNA13716|coding|scf7180000011822|1773255..1778250|-|CTHT_0069250|j|mRNA13716, mRNA13717|86.22 kDa
MFPGTDPLASPLQPSPRLPRQSLQQQPVETLVQRFPVCLTMRQSSSPPILPPQPPAPSLPAPAPPRMQSTWATQQLPDLG
PCNIIRPKPGYYPREDPQPPGPPAPVPFAAPAPQFQTDDQNFAMWLLDPGAPYTEFSVSSVPFADGGLESAFNNNIQYDY
ESLTSGRSQLETPRAFGEGEELLSETRRRQILHYYRQFLDKNPKLKPLVANIHDDGGDIPVLSVDMMRDCLQEFWDRVSP
RLPIVHQPTFDCNRCSIFLVMVMVALGAVSLRTRDMTGNLGDYGGFADVIVWGARGEILGSEEATPPVSLWVSQSLLLLE
FYEKMYSSRRLHERAHIYHGVALNLLRRGNPLIGRAGSESPPEMPSSDAYAWWCRWANTESMHRVVFAAFMMDIIHAAMF
GHAADMAPHEIRLPLPCDDNLWTASNPDTVRQLDHNLRMYGIKQVFFLDGLKRAFHGKEVKTHTFGRMILMSGLLSVGWH
LTRREAYLKGLDLSAPSAETQETWRKTLLNAFDEWKQSFDAAQGTAVSPSLATVSLQIPGANGPVRSASVLYHLAHLSLN
VDIIDCQVYAGARRLLGRKVSTRDYANVVARMKSWATLPSTRHAILHAFKLLHRVLVDPRWSIPDDSDRISATGNMTLPP
INGTLYSCRNELDPHRPWIMYYAALAIWSFVRALNHKESSQDPVEQQQVPPGFPQSKAPPPPVDHRRVAVYLAGVSNLPE
LTESAATELRDGLPDLLDALRSFFWEAHSELLQEAQERLRVCKEILATTT
>Gene006714|mRNA13717|coding|scf7180000011822|1774393..1778169|-|CTHT_0069250|j|mRNA13716, mRNA13717|86.22 kDa
MFPGTDPLASPLQPSPRLPRQSLQQQPVETLVQRFPVCLTMRQSSSPPILPPQPPAPSLPAPAPPRMQSTWATQQLPDLG
PCNIIRPKPGYYPREDPQPPGPPAPVPFAAPAPQFQTDDQNFAMWLLDPGAPYTEFSVSSVPFADGGLESAFNNNIQYDY
ESLTSGRSQLETPRAFGEGEELLSETRRRQILHYYRQFLDKNPKLKPLVANIHDDGGDIPVLSVDMMRDCLQEFWDRVSP
RLPIVHQPTFDCNRCSIFLVMVMVALGAVSLRTRDMTGNLGDYGGFADVIVWGARGEILGSEEATPPVSLWVSQSLLLLE
FYEKMYSSRRLHERAHIYHGVALNLLRRGNPLIGRAGSESPPEMPSSDAYAWWCRWANTESMHRVVFAAFMMDIIHAAMF
GHAADMAPHEIRLPLPCDDNLWTASNPDTVRQLDHNLRMYGIKQVFFLDGLKRAFHGKEVKTHTFGRMILMSGLLSVGWH
LTRREAYLKGLDLSAPSAETQETWRKTLLNAFDEWKQSFDAAQGTAVSPSLATVSLQIPGANGPVRSASVLYHLAHLSLN
VDIIDCQVYAGARRLLGRKVSTRDYANVVARMKSWATLPSTRHAILHAFKLLHRVLVDPRWSIPDDSDRISATGNMTLPP
INGTLYSCRNELDPHRPWIMYYAALAIWSFVRALNHKESSQDPVEQQQVPPGFPQSKAPPPPVDHRRVAVYLAGVSNLPE
LTESAATELRDGLPDLLDALRSFFWEAHSELLQEAQERLRVCKEILATTT
>Gene006715|mRNA13718|coding|scf7180000011822|1784837..1787388|-|CTHT_0069270|o|mRNA13718, mRNA13719|69.60 kDa
MAEATTANGTLSGKDATKSSRTVSSGGAQGPNGAGDLSLLTAPPKLPLAKIYALPIPIRTFPLPTFYPNNPISLIHLVIA
WLGQIFWPPAPEPSVVHIGFWDPDTRSVHIVDPVSIRALWEQGFFGKGSLSRSEPNWLKRELARRGSLDGKTVSEARTEQ
RREERRQAKWERAKAELEAIERQRLAEAAVQAAAKDSLKISKSSLSRRHSLEKPSAAPEFAEKVTLGLPSVNGTVHMEAA
ASRSDAPKPHVAASATRELKAPVGPAELLALPNSLAELRRKASEKVEKPCVWKAPVGPQELLALPNSAADLEAFSRPARS
EVGVSPKVPAKGVIGKGDGSLEEPTPNGVAKGISTPTSSSNDSMDTSAPAGEAASPKRRKSVRFSPTVESTTFLDSDPPS
PNHSLRKTGLGKKEPMGTPHVEAPSEPTRKADSRSQDSPATPSKIENKEHFQLSPEEAFFLVFSLGALSVVDRTTGQPIP
AKQLLTLFCSHSYFPPRPADSSLAPNDPFLIHYAVYHHFRSLGWVPRHGIKFGVDWLIYQRGPVFDHSEFGVIVMPSYSD
PQWERHEHEETKRTWAWLMGVNRVLSHVLKSLVLVYVDVPAPPVFEQAMRSGGISEALKKYSIREVMVRRFSVNRNR
>Gene006715|mRNA13719|coding|scf7180000011822|1784850..1787409|-|CTHT_0069270|o|mRNA13718, mRNA13719|69.60 kDa
MAEATTANGTLSGKDATKSSRTVSSGGAQGPNGAGDLSLLTAPPKLPLAKIYALPIPIRTFPLPTFYPNNPISLIHLVIA
WLGQIFWPPAPEPSVVHIGFWDPDTRSVHIVDPVSIRALWEQGFFGKGSLSRSEPNWLKRELARRGSLDGKTVSEARTEQ
RREERRQAKWERAKAELEAIERQRLAEAAVQAAAKDSLKISKSSLSRRHSLEKPSAAPEFAEKVTLGLPSVNGTVHMEAA
ASRSDAPKPHVAASATRELKAPVGPAELLALPNSLAELRRKASEKVEKPCVWKAPVGPQELLALPNSAADLEAFSRPARS
EVGVSPKVPAKGVIGKGDGSLEEPTPNGVAKGISTPTSSSNDSMDTSAPAGEAASPKRRKSVRFSPTVESTTFLDSDPPS
PNHSLRKTGLGKKEPMGTPHVEAPSEPTRKADSRSQDSPATPSKIENKEHFQLSPEEAFFLVFSLGALSVVDRTTGQPIP
AKQLLTLFCSHSYFPPRPADSSLAPNDPFLIHYAVYHHFRSLGWVPRHGIKFGVDWLIYQRGPVFDHSEFGVIVMPSYSD
PQWERHEHEETKRTWAWLMGVNRVLSHVLKSLVLVYVDVPAPPVFEQAMRSGGISEALKKYSIREVMVRRFSVNRNR
>Gene006716|mRNA13720|coding|scf7180000011822|1789982..1791815|-|CTHT_0069290|=||52.40 kDa
MSGTTAGYQGMEAVKNKQWEKAIPLLDKALEDSNSPAWLLARCQAHQQLKNYEQALDDACLAYHSAAERGSGNSRKQMIE
AQYRRALVYYKMGRYADADCCAKWSMLLAEGRPAREDDGVEKNVDANGNYTVTWEDAVADTKGQPGQANGSKADILANAT
NATGSSNTGFESDWKRAYTLRSQILGMMRTTPEDHPGRKVTVTKVPPKPEKKVVKQPEPASTIELTDGDNEPAQPKPELP
APGSVPDEKMKSRVDYYQTNQTITISFFVKDVKKENLQVRMAPKQIQLSPLPRAVAPYVQPGDREATSTLLLAGEIDPSA
SRWTVTPRKIELTLQKATPGVKWATWGTEVIGPQDDDTADSSSSSSTPAPTATTTAAAPAPAPAASKPTAPVYPTSSRKG
PKDWDTVSKEMGGDEEDANDVNYFFKQLYKGATPDQRRAMVKSFIESNGTALSTDWEDVKNRKVETVPPEGVEPKKWES
>Gene006717|mRNA13731|coding|scf7180000011822|1828384..1829526|-|NA|u||19.66 kDa
MSETIVPTAATTATATATETASTEPLLPRVTIKFCTQCRWMLRAAYYAQELLQTFSLSLGEVALQPSTGGVFVIELFSPI
NAPDQEPGSSSGSGRVGMQKAVIWDRKVDGGFPETKELKRRVRDVIQPGRDLGHVDRHSKKEWERKNEEGQEEGKKKEKG
EVVVGGQACGVEKKCEDCQ
>Gene006718|mRNA13733|coding|scf7180000011822|1844129..1845508|-|CTHT_0069410|=|mRNA13733, mRNA13734|18.08 kDa
MSDYGDDDRELVNDEPTFDEDPDEYYEPEPEPADEDEAVRQADQEGEQGDQDHVIVSGDPNAAANHGKGNDKSHKDKKIP
NDQRTTTPFMTKYERARILGTRALQISMNAPVLVDLEGETDPLQIAIKELREKKIPLIVRRYLPDGYYEDWTCEELLQ
>Gene006718|mRNA13734|coding|scf7180000011822|1844201..1845510|-|CTHT_0069410|j|mRNA13733, mRNA13734|18.08 kDa
MSDYGDDDRELVNDEPTFDEDPDEYYEPEPEPADEDEAVRQADQEGEQGDQDHVIVSGDPNAAANHGKGNDKSHKDKKIP
NDQRTTTPFMTKYERARILGTRALQISMNAPVLVDLEGETDPLQIAIKELREKKIPLIVRRYLPDGYYEDWTCEELLQ
>Gene006719|mRNA13737|coding|scf7180000011822|1849197..1850801|-|CTHT_0069430|o||15.90 kDa
MDGPVALPEKDHVRRRRGPPRYRRAQLDRPPHAPGRHRPPRRPQDPPRPAQPLLHLLAQQRIRLPGLFLHLPHLPRHPLP
LPRRRRLVLVIHQADGNRPSREREHRQRQRQPPRTPPPSHPRPLLPQRRRTPSP
>Gene006720|mRNA13738|coding|scf7180000011822|1853087..1856013|-|CTHT_0069450|=||60.93 kDa
MTEKQAFEVTGVDRLGNTIIRRRVVEDINRAESENPNGTVNSSASNGQASAAVAIKKAAYKGKYRHVAAIHEEAKPSCLS
HDATDTPSFLGFRNLMVIVLVASNLRLIIENIQKYGVLICVRCHDFRASDVKLGLGLYFLIPLHLLLAYFIELVAASHAR
STRAKIEKEKRDGSSSPTALQSKRFQRTWTVIWLLHSLNATVALVFTSWVVYNYIHHPLIGTLTETHAIITWLKTASYAF
TNRDLRHAYLHPAKGELDALPELYRQCPYPKNVTIKNLVYFWWAPTLVYQPVYPRSEKIRWVFLFKRLGEVVVLSAFIWF
LSAQYATPVLVNSLDKIASLDYFSILERLLKLSTISLVIWLAGFFALFQSGLNALAEITRFGDRSFYEPWWNSPGLGVYW
RTWNKPVHHFFLRHVYQPMRGRGWSHKAASLVVFFLSALLHELLVGIPTHNLIGIAFLGMFLQIPLVQITAPLERMKSPS
GKLLGNTIFWVSFTILGQPLAVLLYFYAWQAKYGSVSRSMTTMQRPPVCPPCPSSCT
>Gene006721|mRNA13739|coding|scf7180000011822|1859827..1861141|-|CTHT_0069470|=||38.60 kDa
MSKATLAVIAAVSAGAGAAATAAMYSLRGDGSNNNNKKKLESTAAPIAPSSTLAPRLTSSPVTVPVPASQVFDNSPSTPS
NTPSNAPVDPSGLFQYGFPGPISDLATRQAFISCYDRRTRNPHWVAEHITPQSLAIRDGDRKNSNFLEDPLIPAKFQAKL
KDYFRSGYDRGHQVPAADCKWSQSAMDETFYLTNMCPQVGDGFNRDYWAHFEDFCRRLTEKYPSVRIVTGPLYLPKRDDK
DGKWYVKYEVIGNPPNVAVPTHFYKVIYAEEDGPEKKVALGAFVLPNAVIPNEKPLQDFEVPLEAVERATGLEFASKLPV
QRRKRLCAETSCSIIVKEYAERQKAFAKKA
>Gene006722|mRNA13740|coding|scf7180000011822|1877739..1879800|-|CTHT_0069530|o|mRNA13740, mRNA13741|20.36 kDa
MTSNTPQQADTRLEAPTSSATAKSPRLEEKSSQDTIAASTTEPFPTFEDKEAGGIPRPSDVSTVVTPRAHGNPFETDIEA
AAAGAVTYDKPRTSGISNVGTWRKSCGAIECTTGGSDCQVWPGQDHWKRKAKAAKKKRHTCNCMANMSKRTRVVVKILIL
LLIVGLAVGVGFGVSKPLGAGIWKSSTQNQR
>Gene006722|mRNA13741|coding|scf7180000011822|1877754..1879708|-|CTHT_0069530|o|mRNA13740, mRNA13741|20.36 kDa
MTSNTPQQADTRLEAPTSSATAKSPRLEEKSSQDTIAASTTEPFPTFEDKEAGGIPRPSDVSTVVTPRAHGNPFETDIEA
AAAGAVTYDKPRTSGISNVGTWRKSCGAIECTTGGSDCQVWPGQDHWKRKAKAAKKKRHTCNCMANMSKRTRVVVKILIL
LLIVGLAVGVGFGVSKPLGAGIWKSSTQNQR
>Gene006723|mRNA13743|coding|scf7180000011822|1883295..1884742|-|CTHT_0069540|=||38.65 kDa
MALETIRSPISLSDYITLSDHQETTPASFYDGKPVLYYHATGAKAWLHKSKRGKLPFFPADLENEPTAPENGAVSAANEK
VEQVVDVFVNSANLALFSPTAACGITIPYHRIGVHGVRILRDPSTGATYPSIFLELELSDGGGWEDDCDTVDLTLIPPAQ
SQSQTHARSQSHSTTQGQNSQSASSTDAASSEPKSEAAKMYEAISACSRLNPDPNIGQGEEDDDEEGDWDDDEGTADGDA
EDDPRIVFERDVEAVNGIPGAYTAANNNSTNGLPPPFPGSSGWITAENVHEFFDENGNWLGRDGEELPEVDIEIRLPGEE
GENGDENEGLGEGAGSRRPREEVPDGDGADSAESKRPRLE
>Gene006724|mRNA13746|coding|scf7180000011822|1886764..1891361|-|CTHT_0069560|c||15.93 kDa
MRCLLLLQARLFRRRRPPPLRSRPPTEPLQTSNKQTRFPRTRTPSSTSLPPSPSLATTSPKASASSSAWPVPSSKTRPSS
SWTRRPPPSTMPRTLPSRRPSASWTAPSLPLRTACIPSRIMIRCWCWIRGRWWSTGIRGNS
>Gene006725|mRNA13748|coding|scf7180000011822|1894486..1896791|-|CTHT_0069570|=||52.29 kDa
MSSLRFLDLVKPFVPFLPEVQQPESKIPFNQKLMWTGLTLLIFLVMSQMPLYGIVSSDSSDPLYWLRMMMASNRGTLMEL
GITPIISSGMVFQLLAGTHMIDVNLDLKSDRELYQSAQKLFALILSVGTATVYVFTGLYGPPSELGAGIVFLLILQLVLA
GMIVILLDELLQKGYGLGSGISLFIATNICESIMWKAFSPTSINTGRGPEYEGAVIALFHLLMTWPNKQRALQEAFYRQN
LPNIMNLLATIVVFAAVIYLQGFRVEIPVKSSRQRGARGSYPVRLFYTSNMPIMLQSTLSSNIFLISQMLYSRFSDNLLV
RLFGVWEAKDGSSQLSAVSGLVYYMSPPLNFKEALLDPIHTFVYIAYMLTACAIFSKTWIEVSGSSPRDVAKQLKDQGLV
MAGHRDQSMYKELKRVIPTAAAFGGACIGALSVASDLMGALGSGTGTLLAVTIIYGYFEIAAKEGDLAGMKGMIMG
>Gene006726|mRNA13749|coding|scf7180000011822|1898976..1901563|-|CTHT_0069590|=||85.30 kDa
MIVPVRRTLALAASRGSRQALLIARTATTTTWRPVAARRPVTACFAAVPFSTAVRLCSQDAFHAQLENGAPLKSNLPPVP
QTLTEKIVQKYAVGLPAGKKVKSGDYVTLAPHHCMTHDNSWPVALKFMSIGASKIHNNRQIVMTLDHDVQNKSEANLKKY
RQIEEFAKKHGVDFYPAGRGIGHQIMVEEGYAWPGTVTVASDSHSNMYGGVGCLGTPVVRTDAASIWATGRTWWQIPPIA
KVTFTGVLPPGVTGKDVIVALCGLFNKDDVLNHAIEFTGSEETMRSIPIDDRLTIANMTTEWGALSGLFPIDSVLQSWLR
AKATTSAMLRPELGDQARFTHAKIDELINNPLTADPGATYAKELYLNLSTLSPFVAGPNSVKVATPVKDLEAQKIKLDKA
YLVSCTNSRASDIAAAARVFREAAKDGVIPKIADGVKFYIAAASLLEQQAAEETGDWQVLLEAGAEPLPSGCGPCIGLGT
GLLEPGEVGISASNRNFKGRMGSTEAKAYLASPEVVAASALKGYIAGPGWYQKPEGVEKVIVGEGSGNFEQDKARSIEDA
LDKLVSQADNIIANAEKDLFGGASDAAAAAEEEETLTEILPGFPEKIEGEIVFCDADNINTDGIYPGKYTYQDNVPPEKM
AEVCMENYDKAFREIARPGDILVAGFNFGCGSSREQAATAILAKKIPLVVAGSFGNIFSRNSINNALMGVEVPRLVKRLR
ETFKTKDGEEKVLTRRTGWKLTWDVRRSKVIVTEGEGGQTWSQKVGELPPNVQEIIARGGLEKWVKAQIEA
>Gene006727|mRNA13753|coding|scf7180000011822|1930480..1932092|-|CTHT_0069640|o||43.82 kDa
MAPLKTPIPSPAPGCKPQPRDVLTPEQQQKYDWLLSQARSWTDVPSTSGKNGPLTDSERFWLTRDCLLRYLRATKWHERD
AEKRVLETLAWRRDYGVEELTPEYISIENETGKQIILGYDREGRVCHYLNPGRQNTDASPRQVQHLVYMVERVIDLMPAG
QETLALLINFKQSKTRSNTTPGMSLAREVLHILQHHYPERLGRALIINMPWFVTTFFKLITPFIDPRTREKLKFNEDMSQ
YVPPEQMWNEFSTGMLEFEYEHAVYWPALHELCRKRRQERWERWVKGGKVIGESEDFLAGGVDVSVNGVNVAASTEEKKA
ETAAAEPEKKKTEEQKPAEKPAETPAPPPTADAAPVDSAIAEKMAELKVEEVNAPQNAATVPAN
>Gene006728|mRNA13755|coding|scf7180000011822|1935261..1936624|-|CTHT_0069660|e||12.09 kDa
MGVGRVKRKRRRHHRRRGPRSRIRRLETSRAPPPPPRARRHRSPRARARRARAPAQPDRGRTPCGRRGTSRQAEGRERIP
RQDGVPAKVLPSRRVLRRPGCAGGAG
>Gene006729|mRNA13756|coding|scf7180000011822|1937090..1943398|-|CTHT_0069670|j||173.14 kDa
MTSVQVPQVPPAVQLPGTAIPANMTQQQAQEVYKRWRQMKESGVPPTDPEFIKTQNILSALQRQSDMRKQMQMQQQMQLQ
QQQQQQQQQQQQQQQQQQQQQQVMQNGANGVINGTQFGRVAQPGAAPASMPPATGALGASALPAGSAAPAQNAAGASALP
PQLQGHPHFTQAQLNLLMNQIKAFRMLGKNAGVPIQMQKAIFEHRARRRQSLGKQEPQPAATSVTPTTSAETPAPDASKP
AVNGPEAIKAAAPATTTASLSDPQSKTFKTVKSPFDAGFVRKTISYIDHSRRKNRQLVPGLFPTGIDFEQLRADREKIIF
NRMSQRYQELKSLPGNLAHWDASKDELVADDTAKRKAIIEMKKLALYSKQRALREKIGRQMMHYDNLAMTTNRAQYRRMK
KHNVREARITEKLEKQQRDARENRERKKHIDFLQAIQNHRNEVLNAGAAQRLKMSKLSRHMYNHHFNIEKEEQKRIERTA
KQRLQALKANDEEAYLKLLDQAKDTRITHLLKQTDGFLKQLAASVREQQRQAAEKYGEPMDIPSSEDEDEDDENGRSKID
YYAVAHRIKEEVTEQASILVGGTLKEYQLKGLQWMLSLYNNNLNGILADEMGLGKTIQTISLITYLIEKKKQNGPYLVIV
PLSTLTNWNLEFEKWAPSVTKVVYKGPPNARKMQQEKIRQGKFQVLLTTYEYIIKDRPLLSKIKWFHMIIDEGHRMKNTN
SKLSATIQQYYTTRFRLILTGTPLQNNLAELWAMLNFVLPNIFKSAKTFDEWFNTPFANTGGQDKMELTEEEQILVIRRL
HKVLRPFLLRRLKKDVEKDLPDKTEKVIKCKFSALQARLYKQMVTHQKIIVSDGKGGKTGARGLSNMIMQLRKLCNHPFV
FDEVENQMNPQNISNDLLWRTAGKFELLDRILPKYKATGHRVLMFFQMTAIMDIMEDYLRYRGLHYLRLDGTTKSEDRSE
LLKLFNAPDSPYFMFLLSTRAGGLGLNLQTADTVIIYDSDWNPHQDLQAQDRAHRIGQKNEVRILRLITSNSVEEKILER
ARFKLDMDGKVIQAGRFDNKSSETDRDAMLRTLLETADLAESGEQEEMDDEELNMVLARNEEELAIFQKIDEERNRDPIY
GTAPGCKGVPRLMTEDELPEIYLHEGNPAEEENEVHLGRGARERKQIRYDDGLTEEQWLMAVDDDEDTPEAAAARKQARR
EKREQNKLKRLAMLNASMENSPSASRASTEDVETPKKRGRKPGSKNQEKRKAEDGDDEPPAKKRRGPQGRPKAVGTSSGG
SALAPELRDKLQKACRRIFDGLMNLAVDDDEPPEKPEGENDDESEDEGPPKRLIIGPFVKLPPKREWQDYYVIIQNPICM
NDIQKKIKREEYNSLGDMRKDLDLLVTNCRTFNEETSGICQDANTIEAYFKEHFAKELAEDPDLRALEDPNSPNLVGLNV
DGVNSSASSSSAEASGPATTGESSAAQSSQPASSTTSTTPAPAPAPAAPTGPPRIKLVSSANKENKGDTNASANGSAAQT
NGGVNGVANGNSEA
>Gene006730|mRNA13757|coding|scf7180000011822|1943837..1946036|-|CTHT_0069670|e||64.87 kDa
MGRSDSDSEDYEVEQPSLPDDDPMRAYIPATFGKTTREANIEAQIERTRRKVEPKKPEQKKPLMVTSKMDSEDESESDSD
SDSDDSESEDEAEKFPVTHEIVLKTHERAITTIALDPAGSRMLTGSLDGTIRFHDFTSMTPTTLRAFKSIDPWETKKSVN
NDSHPIQHLEFSRHSGGLFMCVTAHPQLKIMDRDGAVVTEFVKGDMYLRDMHNTKGHVGEINNGTWHPLDQNICITAGSD
STVRIWDINNKRCQKEIIVFKSKAAGAAGRTRMTAVAWGSPPEGNSSLIVAAALDGSLVMYPGNGPFTRPAGEVKDAHQP
DTWTGGIDISPDGRMVVTRGGDGLIKLWDTRKFKAPLIKVEHASTSDRYPMTNIKYAPDARYIITGSVNGELHILNPANL
RPEHVTPITPGVPLITVEWHPKINQIITGSANAETHVLYNPKLSHRGALEVMSRAPKKRHIDDDPAFTMDQSSLGFSGDA
IVAPGALGRRGGVSASGKSRDPRRPQVQQITPFMRSQPDEKHIEQNIPLSKMLHEDPREALLKYAEVAKKEPLFTNAWAK
TQPVTQYAELSDDEEEGPEKKKVKR
>Gene006731|mRNA13758|coding|scf7180000011822|1947716..1948874|-|CTHT_0069700|=||27.69 kDa
MGGKIECYLDLASLYSYLAFLDLRRNKPLLDAHKVEVEFHPVLLGGINAGSGNRPPWTLPAKAKYGVYDARRSIGRHPGL
QINFPDDLFSLARTQPALRALHYIKRHYPSTTYLTAFHYLFYLFWSPPKNADLTTAQNVAAALASVPRDFDGKPPSASSP
KLFTEQEVKEIMQAAGSEEYKNILKKTTQEALEKGAFGNPWLWVTNEKGESEPFFGSDRFHFVYQFLGLPYRDVTLLPPG
GEKAKI
>Gene000264|mRNA1376|coding|scf7180000011806|1840326..1841271|+|CTHT_0005210|j||18.14 kDa
MYALTLTAELEGVTNLRPNDTQDSPFYYTFKVQCTSCREVHPNTVTVSRFESNEISGSRGEANFVWKCKNCKRESSASIT
SVPTPYEQAEPAKAQKILLFDCRGLEFTEFIPEGEWLAEGLESGTQFSGIELTEGEWYEYDEKAGQEVSIKNIKWDIVRA
>Gene006732|mRNA13761|coding|scf7180000011822|1965986..1974321|-|CTHT_0069750|o||300.65 kDa
MRNRSIEIYLEPLPTASISVAGRTSSVPVEGSLQRFHAAAKILEQQGSEDRQLVSLAFDVLSLNDTNRLNAYAQAARDGF
SHSAPSLLRSPAALEYLGQLTAYIHSEDAASLRQAIANLYAASPERMLMPLHPLINSPIIQLLEHGREGAAFWLASCYEF
FLDILRSETAMEAQLARVNVSKPSSLNRLQRSWVADKVASLSKDSTVNAVRFLTSALRAVRAFVCETSEPGGSWKLRSAV
LRRLLLFWKRTFRALIASSFEEARFQAHLTQGLKLLAQCISALQGQDSDQKLLTMLVGFLERDFVVGFKLSTGLSMEVLW
HQLRPDPIPDLQTLEQVAELERLADRFDALRWLVDVNISTLRTVQDSMARVYAFVRTGKGTAGELVKDLQSEITALEQKI
GEHSSPHQPFFASSFEGLRQALVLHQVSQEATLQQGSSDVDVLSNLPTVTLMRLQCLKRTPLQAVDYILAQDTNDVHPWE
GTLSKSLLLRYDAASSASLHELRSLEVEMPIMGRVLAGASEALSTDPLIKAEKLLLKLLDQVLCAHGELFKGQAAAIYHH
ILNNKHDDSPLSHSTLESWLTQSSSLQLPQEVPQHLSVIFEKHFAKAFLALAASARGFQPRSASTSVAWVRFALGCVELF
VPDKIFDPHHRAQTEAEEHQELYDSLQQQIASLEAFEFSFTGQRTTSLRAKILAEEAQGLGEPPTVQQIYRPDGSELRGL
QSEFNNVLSALINNDVAATHLRSFVAETAGDAAEELALVEQNVVLLIGRLSTRFGAYQDMTMPLVSFLRCLRFGLSLGRG
LGTKPQQSEEGDYGALVGVTPFLGGNVWKAQTAGETMPVRTLEFLALVQTIAAVEGRDKLPVSLRRMLHESLAAFHEEWS
KKLEADRKAEQAKTSLYRFKGSFEDQEEFDQEEFDQLFPDYTPDEDGVTRPKKKPRHGSRELSVLLAEAHEKIFLQLQEP
QQSMRELVAKVARRFIREKRDLAIAEPELDRVLLPAAFLVFDEQVKAFNSEANQPGESSTYNFYTDPNLAEVRKVLSLVS
AIKMRFLELQGIDEIGHHQTLADVVQACDKILLDMAIDDPLARVITAIERLYAHVYEWHEGGWATREHKAIPLYEKLRDI
ICHWRRLELSSWSRLLDDEIKKHYEDAKSWWFIAYGAVILKPCAILQQGLDLKEHTVELLGILESYFTGATVGQFAARLC
LLQQLKNQLDLLVVDEPALTVVRDAVANFIVYYGRYQNKVRGFISAGREPLDRSMKDVLLMSKWRDKNIEALRDSARKSH
AKLFKIVRKFRAVLEQPIKCITDQGLPEEDYSSVSTEGSGVKMTMAAIPGDQKAISVCQQTLPGIQSHPHWTRISNLPVV
LKAIAKYGTVPAVAINAAETLDTYVSDLVSSIASLRKETPSELTDENKELVRHLKTRKVTLYSDTLKTLRAMGFSRNLGT
NVLAKQGSTAVVLVDSGLVSQPGCAALDATEYYYHKMLDLAPRFRHASLEHSDDLNREVVNRSIGYLEGVLHVMFRQRQF
LARASQAERNLHAVVDFVKELSTAGAGLFKAEKRPTNHAQVVRWLVQILRLGIYLVDVHSKHGGIDNSDVRKRLDGWAET
FAKLDAAQDNLPRLPDGFGSVPGDELRKDVEKELEVLRNGLDNIARNRPDLAFVMQQIQLWTSIQTTEVIDGIHESESID
NFAAAALTLSSKVLVALQNFRKAAKSLPTTTEDAGWLIQYSDSLQQSIDALRMTRITQEVESLFGRLRALTTDQDTATAL
LRLVYPILSQYLSVCSHNLSRFVDLHRTTCRLGYQLAASFVQIASQGFCTPQEKSNEESGETGQVESGTGLGEGEGAEDI
SKDIKPDEDLSELAQDPNNNLQGDIEHNEDAVDMGEDELEGELGSVSGEDEDEKDGKDKDGEEEEEMDEQAGDVDDLDPT
TVDEKMWDGTDEDEAEKDQIGDKEKGKKDDDQSAAVEKDKKDQQKGDEQQDDEGNAPPDEAGDEDAEAEPGQEMEGMREE
PIHQDPTAQETDTLQLPEDMDIEIDDEGDSDEDDLDDLSDIEKAEDQEEPKVSEEVPRGDEEEGEEDKREEEHQKDENIA
EEEAEEEEEIDAAGDREEEMEVDEKEQEQGKEEDGENEENERNDEKKQPLPDDGTSIDQENAAPSEVKNGGGQAQEEDAD
MQDEDSENKTGQREQGALGKQAAEEDKAPGGQGVLSQLDQDQGQADKPEDDRRSQDAQPFKKLGDALERWYRNQRDIQAA
SEDQDQKKSENSSEDLAKAEFQHLQDENAEADTQALGTATNEEAKPMDDVMAIDNEMEQTGDQIMPEDDEEEEQGDVEME
DVDSAGQQDAAKNDREDGRSGVATRKGAYETDDKDDLPQTKATSEEDLEDEQIKEASSQLLATHISDEQLKRPLRDYGEA
LEMWSTFQTKTQALSQSLSSQLRLILTPTQSTKLSGAFRTGKRLNIKKIIPYIASSYKRDKIWMRRAIPSKRAYQILLCV
DDSSSMSDDNRSTAGNLALESLVMVARALTVLEAGQIGVMGFGTDVFVAHALTDPPFTSQDAGARVLQQFTFRQDSTDMV
LLLRRTIDHFREARLIQASSSRGGEDLWQLALILSDGLVQSRDHARLRPLLREAMEQRVMVVFIVMDDARSRKGHSVLEL
KEARFGPDGVPVIHRYLDSFPFPYYLIVHHLEDLPGALAALLRTWFAEVNS
>Gene006733|mRNA13762|coding|scf7180000011822|1982423..1983937|-|CTHT_0069770|=||30.78 kDa
MADPFEVRMRFTHHLRQLNASVTSAQKAAQYALKYRDMAEDLHSCILEQLERNNMNMRANIMYFIEHFLDMAHRDGHHEY
VGMMQRDIIRVVDAVAPDDGSGAANIKVVRKVLHALQSKSFLDAQVVSQIEEVLKERDASAQDINLLSSPPEASDENGAS
SRSHGHSSHHHHHRRGAHHRGPPKLDKRQIEQRIEEDRERHKRQRENIWAIPPGEDAELQKLWEETSDLGEDDHRMGEEE
YAEWKSQMKAAKCVHQREAERNGTYS
>Gene006734|mRNA13763|coding|scf7180000011822|1985416..1987507|-|CTHT_0069790|=||57.74 kDa
MSEEAWSMPSNDAIVLSLVAPTPNGLKTVGHSFHPKFTYSIFGEAEEIFGYQNLQIQLRWHASDLRPNLSISYSKKFQAV
GDTEPVDIEGALREFLPDSAFQKKSDWEKAMSNVPQDWTPPGKLIRTFTAPNGTFEVWKGNLADPAVAQLLNRVQILVPL
FIEGGTKINTDEPDADRWTVFFLYQKKELTDSCCTNPYVFVGYCTVYRFFHFQPPSPPATPSETKLEEMDQVLRKGDFDL
NLLPCRSRISQFLVIPPFQQRGIGTRLYSIIFQDYIQHPQTVEITVEDPNEAFDDLRDVADLHYLRRMPEFRALHLNTGI
VLSKNGPAPNNIVDKTAYDAVRAKAKITPRQFARLVEMHLMSQLPETVRPGIGVEEDNARGKGKAKVKMPTPEDKHAYRL
WRLLVKKRLYKHNKDALSELDVEDRVQKLDDTVSSVEFDYARLLVKAEDQAENFEEILPAQPADGFKEKDKAVTNGSPAT
NGTGKRKADEDRAVEMASKRARVEDADDE
>Gene006735|mRNA13765|coding|scf7180000011822|2004878..2007185|-|CTHT_0069840|o||60.95 kDa
MASRPQLTPLFRRLSRAPAQLSRKAALPVRQTRFLPSRLLSTSRPRLFRSTAPAAAVVGGKFTSETYPDLKRDSRFAQIT
PEHVAYFKDLLGEAAVIDGVTRNDTADDIEPFNMDWMRKYRGHCQLVLKPGTTEEVSKILKYCNDNMLAVVPQGGNTGLV
GGSVPVFDEIVINMSRMNKILDFDEVSGTLVVEAGCILEVADQFLASKGYIFPLDLGAKGSCHVGGNVATNAGGLRLLRY
GSLHGTVLGLEAVLADGTVVDDLCRLRKNNTGYDLKQLFIGSEGTIGIITKVSIQCPQRSAAQNVAFFGLESFEKVQQAF
REAKSQLSEILSAFELMDEGSQALVHQVTKNQRPLEGQYPFYCLIETSGSNAEHDSEKLSAFLEDVMEKGIVVDGTLAEN
ETQIKSLWAWREGIPEALSHLGGTYKYDVSIPLKDLYKLVEDTRARVEQAGLLGDTDEHPVRAVVGYGHMGDANLHLNVS
TRHYDSRVEQVLEPFIYEWIAERQGSISAEHGLGLMKKKFIGYSRNPTMVGLMKNIKNAFDPNGILNPYKYL
>Gene006736|mRNA13766|coding|scf7180000011822|2008711..2009481|-|CTHT_0069860|=||14.59 kDa
MCKHILNAQVSVRSPCCRKWFDCPECHAEQEDHPLLQRFEMVFACKKCKKCFRKDARDFEEADEYCPHCDNHFVLEAVTP
KPAITVEGDDPRVNNRMIKDERTKKGSEPIKFSVFDPDKDADKLL
>Gene006737|mRNA13768|coding|scf7180000011822|2013459..2017549|-|CTHT_0069880|=||107.37 kDa
MGSFKDWVVGQIKGLRPSFMSHKPHFNFITAHYFYILGLTFIGSILLFAGGRGNISYTDALFFGACASTQAGLNVVDINK
LNTFQQIVIYIIPMLANPITINSFVVFLRLYWFEKRFQHIVQESRLRRGTISRAKSKAKSLPGDLEKGVNGRKITVMLNG
HRSRMTPDGTLLEDDPVPSEKSKLERRASDPLSRTSSSWKIESDAHRHPDIKFSRTVTKSDGMSDDVLKLPPLRSEQEHI
AILERQRKDDDEVLRIPNPRDVERGVLPKRVVAGEDDEPDPLSPARGEFSHDVCDEPQHLTFDGRQQAITIEEPDRRKLE
QSGSDDSLIDARAAVRALSWFRIPLPRFLKRGKARLHDNKHPAGLASAALKGRRRSLQTLRTVLSRDKVEGTPYLSWEPT
IGRNSAFPDLTEEQREELGGIEYRSLKTLAVILVCYFWVFSILGVIGLLPWILHVQKYGQVVTAAGVSKVWWAFFTANSA
FMDLGFTLTPDSMNSFNTATWPLLFMSFLIIIGNTGFPIMLRFIIWSLSLVTSVGTGLYEELRFLLDHPRRCFTLLFPSA
ATWWLFGVLIVLNVVDVILFIVLDLGAEPVIALSPGLKVLNGLFEAVSTRTAGFSSVNLGLLHPAVQSSYMIMMYISVFP
IAISVRRTNVYEEQSLGVYTPYDLDDQGNQSDMSYVGTHLRRQLSFDLWYIFVGFFILNITEGSKLMANRFSGFAILFEV
VSAYGTVGMSLGYSGGNESLSSQFSVIGKLVIIAMMIRGRHRGLPYGLDRAILLPSESLSATEASAPAPISVEPEIPRIS
RLYSRTSAVTGGPDIGSSARHKSFTSADPRNLLASILHPGPPLPSMGPAETIRRAESIRRMSIDPSLVSGLERLERQKSA
TTTFSQLPQDPAGASGAGASAAGDATAEVTSTAATSGTDYLHVDQQPWVTRITSRRTEPGASTSRRDRGRGESISSLSAI
QRPKTSGPVH
>Gene006738|mRNA13769|coding|scf7180000011822|2019135..2020501|-|CTHT_0069890|=|mRNA13769, mRNA13770|27.35 kDa
MNVAPLARRPLGCLKASLRQARQQKLLVRSMATEASTSSQQTENVASPPVLVQPGFHKIIDRKTKEIKSAFAVYPQGTAA
GTITAKPPPKEPLKLLHEMQIKKMDPTGARTAMFARTREAVKPGDVLMVTHRRGGEPFAGVCLEIRRRGIDTAVLLRNHL
GKTGVEMWFKIYNKNVAGIDIVKRRPKRARRARLTYMRQPKHDMGSVEELVFAWKKSRRVFSTTKSGAASASAAGKGGKG
GKGSNGKKK
>Gene000265|mRNA1377|coding|scf7180000011806|1841460..1844234|+|CTHT_0005220|=|mRNA1377, mRNA1378|52.46 kDa
MSTFAPIGQKVEKATKVANGVEEDDRVVEEIESLCMNCHENGITRLLLTKIPFFREIIIMSFSCEKCGFSNNEVQPAGTF
QLKGSRYELRLIDMADFQRQVVKSDTATVKFIELDVEVPPGKGQLTNVEGLLTTLVDDLAFGQEERKKENPEVWAKVEEV
IAKGRRMLAGELFPFRVAVDDPAGNSFIAPDPRDGVGKWEKREYLRTPEQNAMLGLADTATDGLDENDDIIPDQVYSFPA
HCPGCMHPCTTNMKMVDIPHFRQVVLMNTTCDDCGYKSNDVKTGGEIPEKGKKISLKVKSAEDLARDILKSETCSMECPE
LSLAVNPGTLGGRFTTVEGLLTQVRDDLHAQIFEADADAGEEARINDSLSEAERQRWEEFFRDLNAAIKGEKEFTIILTD
PIAASYVQSLADDPSQPDEQMTVEWYERTDEEEEDLGLKDMKVEGYEEEYAKEKEKEARKQTEEAAAE
>Gene006738|mRNA13770|coding|scf7180000011822|2019135..2020501|-|CTHT_0069890|j|mRNA13769, mRNA13770|27.69 kDa
MNVAPLARRPLGCLKASLRQARQQKLLVRSMATEASTSSQQTENVASPPVLVQPGFHIIDKIIDRKTKEIKSAFAVYPQG
TAAGTITAKPPPKEPLKLLHEMQIKKMDPTGARTAMFARTREAVKPGDVLMVTHRRGGEPFAGVCLEIRRRGIDTAVLLR
NHLGKTGVEMWFKIYNKNVAGIDIVKRRPKRARRARLTYMRQPKHDMGSVEELVFAWKKSRRVFSTTKSGAASASAAGKG
GKGGKGSNGKKK
>Gene006739|mRNA13772|coding|scf7180000011822|2021995..2023608|-|CTHT_0069910|=||40.35 kDa
MFRHGARAFATSASRLAVAAAAEPSARLVNVARAQGISRGLTEAIGNTPLIRLNRLSEETGCEILGKAEFMNPGGSVKDR
AALYIVKDAEERGLLRPGGTVVEGTAGNTGIGLAHVCRSRGYKLVIYMPNTQSQGKIDLLRLLGAEVYPVPAVPFDNPNN
YNHQAKRHAESLPNAVWTNQFDNTANRRAHIETTGPEIWEQTNGKVDAFTCATGTAGTLAGITRYLKEVSNGRVKSFLAD
PPGSVLHSYIQSGGKLIERTGSSITEGIGQGRITDNLAPDVGLLDGSLHIPDEKTIEMVYRCLDEEGLYLGASSALNVVA
AKEVAEKLGKGHTVVTILADGAYRYADRLFSRKWLESKNLLSAIPEHLQKYVVLP
>Gene006740|mRNA13774|coding|scf7180000011822|2026905..2028265|-|CTHT_0069930|j||27.78 kDa
MASRSDTELLTEHFGYPPVSLLDEIINSVNFLAERALASIEQGLLNAPPASLGFRPDSNAKKQQQAKAKQKKKGLNGTEQ
DGDEDKDEQEVDYAQLHRDEVEAGVHQLETLLWASIDKNFDRFEIYVMRNILCVRPGEDSWIRLGHYDGLELPSQWPLEG
SGADGDGGGDKNSGGGGGGGGGKKEDDDPVGFGPCPRHRKHQPLAPTPAGEQTAPGNACRRTSAQRGPPGRDEASPRRGC
YHTFRTRSRTKQRQ
>Gene006741|mRNA13775|coding|scf7180000011822|2028532..2032829|-|CTHT_0069940|o||84.61 kDa
MQDLSGTQAGPNAQARFGHASKPSSSETGFSHGAFTSNIPGFADRHPRRGNIPTINTQPAQNHQQGGPNGADLTSPGTGF
DMQFTPLLPSQLLLGSPFQPGTPAAFASPHFQNVSSFQGQQQNLQQQQNGPSSPGQQSLSPNVYQSMVSPSAYGAPQFFG
PQSPTGTFNNVAGQMQVPLQPTSPVGMGPGLVTGTSRTVYLGNIPPDTSAEEILNHVRSGQIESVRLLPDKNCAFISFLD
ASSATHFHSDAILKKLCIKGQDIKIGWGKPSQVPTSVALAVQQQGASRNVYLGNLPEDITEEEIREDLGKFGPIDTVKIV
REKNIAFVHFLSIANAIKAVNQLPQEQKWQAPRRVYYGKDRCAYVSKTQQQNAAQYLGIAPGYAHLLTGADRDLISNALA
QQSVAAAAVATAAGGIQNLGNRTIYLGNIHPETTIEEICNVVRGGLLHHIRYIPDKHICFVTFIDPTAAATFYALSQLQG
LMIHNRRLKIGWGKHSGALPPAIALAVSGGASRNVYIGNLDETFTEEKLRQDFSEYGEIELVNTLREKSCAFVNFTNIAN
AIKAIEAIKSKEEYKKFKVNFGKDRCGNPPRQLAQLQGATANGANSPNANGTNGNAPTSAAAAAAALFNPATNPLTLYLQ
HLAQQAQQQQQQQQQALAAQQAALFGTAASSPNEPNGLTLEVPQGPNHHGHGHSASISTNGFGNPAPTATTTSSGAPTIG
GLLAPGNPRASHSRAVSLPVLAPGFENGGNSPGLHGGNDGGPGPERRGHQYQASFGGMGAGFGLGLQGNLNGWPVEEEVA
N
>Gene006742|mRNA13776|coding|scf7180000011822|2035349..2041092|-|CTHT_0069960|j||66.83 kDa
MAGDQELADRTKTEAPAATCYIDPVNGKDDETADGSESKPYQSLYHALIQHLDKPAPTYLTLVPPKEGADSADGPRWEAP
AKSAMKKALARVDAYKKKLAKEQASAKQEEEERKQRLKNLEEAKKIVLKEDPSLPPAVRIKLNNFDVELGDGESKKGTRV
KVYGRIQHIRAQKHTTFITIKDGYGILQCIFPTGPLTQNYEALLFAQETALVVYGEMRAVPPGHKVPGNRELHVDYFEVL
GRAPCDLDAITNKVSMQQDVWDAQMLDNRHLVLRGENASAVMKLREAVELAFIDTYREMEFRKVSPPAMVQTQVEGGATL
FKYDYYGEEAYLTQSSQLYLETVIQSLGNVYCIEKSFRAEKSLTRRHLSEYTHVEAELDFIDFNDLLDHIEELISRVVDK
VLADDTARGYIEKLNPGFKKPTRPFLRMRYEEAIEWLNKQDPPILNEEGKPHQFGDDIAEAAERKMTDIINRPILLTHFP
VEIKAFYMKKDPKDPRVTESVDVLMPGVGEIVGGSMRMDDYDELIEAYKKNGIPHEPYYWYTDQRKYGSSPHGGYGLGLE
RFLAWLANQHTVRTTCLYPRFMGRCKP
>Gene006743|mRNA13777|coding|scf7180000011822|2037667..2041138|-|CTHT_0069960|j||21.73 kDa
MALGTIKCVVVGDGAVGKTCLLISYTTNKFPSEYVPTVFDNYAVTVMIGDEPYTLGLFDTAGQEDYDRLRPLSYPQTDVF
LVCFSVTSPASFENVREKWFPEVRHHCPGVPCLIVGTQVDLRDDPQVLNRLAKQKMQPITKEQGEEMARRLGAVKYVECS
ALTQYKLKDVFDEAIVAALEPPALSKGKKHRCTLL
>Gene006744|mRNA13778|coding|scf7180000011822|2044800..2047851|-|CTHT_0069970|=||56.02 kDa
MTSLVPRKPYTDEELRKLYPTGLELRQVQVLMRHGERTPVSARFQNAGLNPFWPYCSVARHMKSAVLTKGFDGSQPADLL
EWKRRLETFGDNDAPVVATGPEGEIDGVCDMGSLTDKGRQSTYSLGQRLRNLYVDRLGFLPSTLSSTDSFYLRSTPVPRA
LESLEQAFSALYPPSTREIGPDGKLANPTIFIRGPQDEILYPNEGSCRRFAALARAFAQRAAERWNNTPEMEYLNKIYGK
WMPAGTKVAVDSRPRLSGIMDTVNSTLAHGPATRLPDEFYDERARKIMEKIAVDEWFSGFKESKEYRAVGMGALAADIVQ
RMIENVEAEHDGKQAIRFGLSGCHDTSLAGILASLGAFNTTEWPPFTSHVAIELFRKKSNELSPSQLSVQQQSRWSKLFQ
LASATGSGGNTIGRKPISDLTQAEKDKLNGYYVRIRYNDEPVTVPACRLPGNHLEGDESFCTLATFKAVVDKFTPVNWKQ
QCRMAKDEKAVLPAQPEWAGEL
>Gene006745|mRNA13779|coding|scf7180000011822|2051536..2054214|-|CTHT_0069990|j|mRNA13779, mRNA13780|55.37 kDa
MERDSRRDRGQWRGCYSFKDIVCDGDSASSFRSKRNGGLKMGHTYYYYYELDGSREVHDPAQPFTTNCPYLPGQPVNTIH
IPVEQSLRQRSASLSSLHDEDYRTMDPASKYVSPQPTEQMLQTRTTRLDTAPCRSESPIPFPTKHHVLHKHRPTARSVSP
AGSSSGSSWRSLPRKLFSRKASSSSLQSQRSDTPIPSSLPAAAMISRPTTAMGVTTETADEVDDRSSVRSLRSLSRSSSV
ERNASRCERSAIGSRSRDISPESLRRFLYEDEPAEGVRVEKDSSEQKRSLARVQDDRRERSYFDSDSSDDNEENDDDDDD
IYFDDEDDINFATSAVSESFPTSLSPPPAQRALSPPPATTNTINNRLKVSPPALRLTAHRPAPLNIMTPSLPRPPDLRSK
FYVSPAASPSSPSEPPSPPPLGGCESSSEESDGEEEVTVEKHEHHREIVREASKHGAAAVPSLPAISEEGTDQDLMGELM
SELGWMSGLIHHRSPGGARF
>Gene000265|mRNA1378|coding|scf7180000011806|1841507..1844232|+|CTHT_0005220|e|mRNA1377, mRNA1378|49.97 kDa
MLNCCVIIWQQLLTLSGQGITRLLLTKIPFFREIIIMSFSCEKCGFSNNEVQPAGTFQLKGSRYELRLIDMADFQRQVVK
SDTATVKFIELDVEVPPGKGQLTNVEGLLTTLVDDLAFGQEERKKENPEVWAKVEEVIAKGRRMLAGELFPFRVAVDDPA
GNSFIAPDPRDGVGKWEKREYLRTPEQNAMLGLADTATDGLDENDDIIPDQVYSFPAHCPGCMHPCTTNMKMVDIPHFRQ
VVLMNTTCDDCGYKSNDVKTGGEIPEKGKKISLKVKSAEDLARDILKSETCSMECPELSLAVNPGTLGGRFTTVEGLLTQ
VRDDLHAQIFEADADAGEEARINDSLSEAERQRWEEFFRDLNAAIKGEKEFTIILTDPIAASYVQSLADDPSQPDEQMTV
EWYERTDEEEEDLGLKDMKVEGYEEEYAKEKEKEARKQTEEAAAE
>Gene006745|mRNA13780|coding|scf7180000011822|2051536..2054214|-|CTHT_0069990|j|mRNA13779, mRNA13780|59.33 kDa
MDPTTTLFTFMLQTSPSVRAVNLLGSWDNFTKPYPMERDSRRDRGQWRGCYSFKDIVCDGDSASSFRSKRNGGLKMGHTY
YYYYELDGSREVHDPAQPFTTNCPYLPGQPVNTIHIPVEQSLRQRSASLSSLHDEDYRTMDPASKYVSPQPTEQMLQTRT
TRLDTAPCRSESPIPFPTKHHVLHKHRPTARSVSPAGSSSGSSWRSLPRKLFSRKASSSSLQSQRSDTPIPSSLPAAAMI
SRPTTAMGVTTETADEVDDRSSVRSLRSLSRSSSVERNASRCERSAIGSRSRDISPESLRRFLYEDEPAEGVRVEKDSSE
QKRSLARVQDDRRERSYFDSDSSDDNEENDDDDDDIYFDDEDDINFATSAVSESFPTSLSPPPAQRALSPPPATTNTINN
RLKVSPPALRLTAHRPAPLNIMTPSLPRPPDLRSKFYVSPAASPSSPSEPPSPPPLGGCESSSEESDGEEEVTVEKHEHH
REIVREASKHGAAAVPSLPAISEEGTDQDLMGELMSELGWMSGLIHHRSPGGARF
>Gene006746|mRNA13782|coding|scf7180000011822|2059444..2061420|-|CTHT_0070010|=||44.99 kDa
MANVTFVSDLPPLPAYEVRPLPDLFPWISDFWLSLLLPHVAYWVVSMFFHIIDIYDLFPQYRLHTPEEITQRNLAGRWEV
ARDVLIEQCIQIASSAVLSLTESRQMTGMEDYEVAVWARRIRLAQRALPSLLGLLGLNAVAISKSLAASYPVLAGVLAGG
HYPFLTTELDAGTVVPSFAAWELAVAKFIYWILIPGFQLWFAACVLDAWQYFWHRAMHLNKWMYTRWHARHHRLYVPYAY
GALYNHPVEGFVLDTLGAGIAYKAALLTPRLGMIFFAGSMLKTVDDHCGYALPFDPLQRITSNNAAYHDIHHQSWGIKTN
FSQPFFTIWDRWLGTRYEGDVKLRYAREREKAAAKAAAKAAAAANGKKVVVESESESESSMGETAATAKKTANGKVKAK
>Gene006747|mRNA13784|coding|scf7180000011822|2063938..2065848|-|CTHT_0070030|=||40.69 kDa
MPDYKKILKEGWHPEKDLSMSDIKDKVKGKTKSLMGRGDDNRAETRHVRPLSSLRDPSTFAPPPKRYPNAIGTATRTPTT
SDTNTPSVPAALPAPDSTPARATEPESDPNEPPPPPKPWVIDRTGLSTANLPPPPKRLDGADGRPVPPPPPRPSATAATP
VLSAPGVEAKPPLPPRLPPRRNTASSTTTSSALAVSTTTSTADTTPNPPLPTRPFRSSSSSVTPSSASSPLPPVPSSSRP
DLLNQSALNRLAARGVNVPGLGITPNSHQQQQQQQQQQQQGTAISELQSRLARLNTSSRSSITSSSSVGTEQGQVRSPPP
PPPAPRAVGQQNAAVATGVGGVAAVVAAKKKPPPPPPPKKKPSLAVGGSSSGANAGAEEEAPPPIPLATRPTF
>Gene006748|mRNA13785|coding|scf7180000011822|2066256..2068225|-|CTHT_0070040|j||55.00 kDa
MWQSFVCAMTAAVVLQAFDPFRSGKLVLYQVTYSTSWHGFEWVPFILLGILGGVYGGLFIKANMKVARWRKSTPWLPGPV
TQVVLVAGLTAIINYPNHFMRSQNSDLVSNLFSECGKLSEDLFGLCKTGAASAGTILLLILAAVLAFLLAAITFGLQVPA
GIILPSMAIGALTGRAIGIIMEIWQRNYPGFIAFRTCEPDIPCVTPGTYAIIGAAAALGGVTRMTVSIVVIMFELTGALT
YVLPIMVAVMISKWVGDAFSRRGIYESWIHFNEYPFLDHSDEATTPIPDIPASQVMTRVEDLVVLTATGHTINSLSAILE
SHPYRGFPVISDPRDAILLGYISRAELEYTLHAARHPPRCLPPETEAFFVAPPLGADPAATLDLRPWMDQTPLTLPSRCR
LHLAVSYFQKLGLRYVLFTERGALQGLLTKKDVWYVLNGAEETRRTSGIVGGIGRDGEDEDDRVEGPRGAAREDGEGESA
GLLRSVGLADERSMVSPIRDGASSIL
>Gene006749|mRNA13786|coding|scf7180000011822|2066495..2068443|-|CTHT_0070040|j||7.66 kDa
MLLAAVPICLSNSFPILITMRPGRERCYQRPQPRAYPSPSARPLAGCCSVLSNFHTTSLIRQCGRASCVP
>Gene006750|mRNA13788|coding|scf7180000011822|2075300..2076355|-|CTHT_0070080|=||15.94 kDa
MSDVEETTAPQEVEVSAEAGKGQMSVLDALKGVLKLSLMHDGLARGLREASKALDRRQAHMCVLNESCEEEAYKKLVIAL
CQEHKIPLIKVPDGKQLGEWAGLCVLDREGNARKVVNCSCVVVKDWGEESQERTVLLNYFQQEA
>Gene006751|mRNA13789|coding|scf7180000011822|2081284..2084720|-|CTHT_0070120|j||92.93 kDa
MALGPPLLSSIKRSLSARSRTNGPSLSHSRSFSTTSPSQSSADMSQIARPTAMASDPDLSDTNAKSKTPSTASSSHQNNT
LSVASRRGRYDASGRKRKKLRSQYPRGSTENHVEYILVASFDIDRGPVMEHQYPVAITGDEHMLAELMLPDQAHVRNQDW
TIFFLHKDPSQEEEEAERRAREERRARRARRRDRAKGIIHESDDEADGTGLDDDDWDDDSSDSEPEINEGPPLIYVLNLV
NTKQDKTVKRGAIVKAMAICTRHPFLHIYKPLLLLALEEYFKAPVPETLAMLYNAVNEMDLSLMPKLSYLERHLLQVSDN
KDLFVEKFEQMIQERIAEEQGEDLADQPLDASREPPKRPSIFRSGTKQHIEGHSAYAVPRDTHEFESKVVYKGIPIPIKV
PVAVMPETVGDFSLIKLIQNFSEPHAKNPQTFPLHPHLTTNGPNTHPIIVLVNALLTEKRIIFLGHNMPSGEVAEAVLAA
CALASGGILRGFTRHAFPYTDLTKIDDLLKVPGFIAGVTNPTFEHHPEWWDLLCDLPSGKIKISSKIEAAPITEGLVYFQ
QQNPAYANLVGGGAAANNDLTGDAAFMADILRSIASRAGERVIRAKWRGWIQKFTRIAAAFEESVFGTSALHITSDDPEA
ATLAQYGHGYVWADEATKVRELAGNVTRIEAWRNTRSYYSYIQDVAQSYTLRPLKGLDLAHLHDRLRTQRLTPQQSREIY
DALCKYVRSYDEICLLLSVAPESQAGLFYVALGLFHKDRDVRFRTADLLERIAEHEAGQHWWRALSRFEKLAYMRIKREA
EAEARAKAMQEREGGFGIGSPTDNRRAS
>Gene006752|mRNA13790|coding|scf7180000011822|2085246..2087030|-|CTHT_0070130|x||13.79 kDa
MLVAVGIPIPDAVGTGDRAAGDRAGPGTGIGDCACAGAGAGWGVVPCRGGVGGSESGASSTVGAKTRCGRTGIGLAVTAG
LLNRAIPSATPPVFTGDDDPGVVCRNGAVDAGDWGRRNGDDLGVENDNGDGLKACDHIRNSSC
>Gene006753|mRNA13791|coding|scf7180000011822|2102655..2105472|-|CTHT_0070190|j||33.72 kDa
MASLTSILYNIVVGWITLFIFFYMLGFLLPKATFVGRALASYFALVVSSLFGVTAAIVLRLVGYGQLSQWVVARFFKYAM
LVTTGVNFVAEDPNGYLEKVRPAVFVANHQTELDVCMLGSIFPKWCSMTAKSSLRHTPFLGWFMTLSGTIFLNRSNTAEA
RKKMSGAANEIRNKRQSVYIFPEGTRSYTKDPVLLPFKKGAFHLAVQAQVPIVPIVVANYSHILWIKGLIFRSGTIPVKV
LDPIPTTGMTAEDVDKLTQTTRELMLKELVELTARARGEANATPVSRPTNGEVVKVTGVEKRVAA
>Gene006754|mRNA13792|coding|scf7180000011822|2110935..2114570|-|CTHT_0070220|=||68.25 kDa
MSMYPAHRGMGAVPPANGGVAARLNELLDQIRAEFDQHLRQTEGFEHQIQAQVQEMQMIRDKVYQMEQAQIAMKQKYEEE
IAMLRRQLESRGGPPGPMNPPQHVGPPQPPPPQIGNPGNNGVIGAILSGQVGQGGLAPPPHPEQQQQQPPHMPPAPPGMQ
GPPPPPPPPSQQPQFQGQYPPGPQPGGFPSQPPQSTASPGPGNKRAIGRPPAGPATPQINTPVPYNGPGQSPQVHTHPTP
DHSRALVQQHPPQQHGPPPPPPPPPPASNNLSELDPDRLPNHIKKVRDDWWVIFNQAVPRVLDVELVHTLQHESVVCCVR
FSHDGKYVATGCNRSAQIYDVATGEKVCVLQDDSIENNGDLYIRSVCFSPDGKYLATGAEDKLIRVWDIQTRTIRNTFEG
HDQDIYSLDFARDGRTIASGSGDRTVRLWDIETGMNTLTLTIEDGVTTVAISPDTKYVAAGSLDKSVRVWDIKMGYLLER
LEGPDGHKDSVYSVAFSPNARELVSGSLDKTIKMWELTAPRSVNQQGPLKGGRCIKTFEGHRDFVLSVALTPDAEWVLSG
SKDRGVQFWDPRTGHTQLMLQGHKNSVISVAPSPVVSPTGGYFATGSGDMRARIWSYTRLDRRQ
>Gene006755|mRNA13793|coding|scf7180000011822|2120189..2121650|-|CTHT_0070240|o||14.62 kDa
MYLLYALIATTLLSGTALFLTRSYWLPSVQNLFSYLPFGTDYFYTNLPNSFEGDIESGLSSANFDLAGNVADGDGRAGLD
DKAKREILRIMKRRRLNFDEARRVYMEQRFAAAGIGADGRPRDPKFVSFS
>Gene006756|mRNA13794|coding|scf7180000011822|2122071..2123357|-|CTHT_0070250|x||17.45 kDa
MSVLVLENRYQTPWPIPNAKAMLTQTRSCPYRPAFCRLFCAVWQGTAVSIQGYIFRLPQPLLRVAHPLLLASSSGTAGSR
TTELLRGLGLDGPLRAEDGAGAGNSSLAEVGAVAVLSSLAGDSLVGPVESQYVSTPCCPFLTSVEKKKEEGGGGFSHTCE
QSTCR
>Gene006757|mRNA13795|coding|scf7180000011822|2126148..2128171|-|CTHT_0070270|j||26.81 kDa
MSTFDPVMPPYNSSDPSARFLSASCLDFLLIELVPMAYRVTNDLEQAAREKELSSSSNTSSNPTPIPGNGVEGEVKNGGW
RIERDFHALENEPGAPGSVMDEEEEREAVFWRLERIGYRVGQGLVERFSKDRPRFNDTLDVIKFLCKDLWTLVFRKQVDN
LKTNHRGVYVLTDNSFRPFARMSAEVSSQAVMRAQPFLWFPCGIVRGALAAMGITATVQAETNELPTAVFQIKIVPPKT
>Gene006758|mRNA13796|coding|scf7180000011822|2128349..2132011|-|CTHT_0070280|j||63.65 kDa
MSDRSAEVQSLIRTIQIPAISKTALQAICTMNGLPKTGNKSDLQRRIIAHINSCSAENDWQRLKEVRESIIQRAPIHTHH
LVSSAQSQPQSTSQTRSQSHAQMQSSSSAQPSAHQAHPTHQPQSYPQPQSHTTSLSPAHTLSLPSQPQPSATYYPPPTSR
QSHYALPGYPPAPYAPTTPTSLPRPANPQTVPYHTMGTAASRSRPAGGYIAPTITYKPSPFYEPLYQVGEVRTLEIMTSH
KNTKVIPIKVQDHPALQLCVNDHSMRLMVFCAGGNTGVQDVAFPYQCELKVNGGEIKANLRGLKNKPGSTRPVDITDALR
LKPHYQNNIEITYALTQKKFYVNLIVCKTMSIETLVDKIRNKIRKDSVVAEITKKASDPDVVAMAQNLSLKCPLSYMRLK
KPVRGIGCSHIQCFDATSYLQLQEQGPQWLCPVCNKPAPYEQLAVDEYVQEILLKTPESAEQVTIEPDGQWHQPDAPRAA
STPRRPQPTASYSVDDDDVVEISKVVSGPSRSTATPSAAPLSSSATPLMATPPSVASAATPAPRSSNKRPPPEVIDLTLS
DDDEPPRPVKRANYGTGCSGGAY
>Gene006759|mRNA13798|coding|scf7180000011822|2137773..2141176|-|CTHT_0070310|=||19.84 kDa
MTPARTCAARCWSICPSRPRRCRHCWSARAIRIRLPVAPSTRACCLLWAISDICRCRCARSCCAGACAIVMRMCARLPPG
SSASAGLRTARVPLALNLASRSSCRRRIWTRCLSCWSVLMLLTRAARTASRSRPCAASGRVVQTTATPWSSTTTSSRRSA
PSLSSLCAPSMTSAATRPAASTRP
>Gene006760|mRNA13799|coding|scf7180000011822|2144063..2148195|-|CTHT_0070330|=||118.08 kDa
MDAQIEQAIEIAANPASEPSLKNQAIEYLNQVRADPQGWQVCTTLFTRTPRPSEVTRLVSLEIINNAVQSQVLDANGLSF
LKQALLDYIARNYGGESQDSPDPAHLQNKLTQTLTYMFVFLYKEGWTSFIDDFLALANKENNLPGVVMYLRILGSIHDEI
ADLMLSRPDSEAKRNAELKDLIRERDMRKIAQSWKELLVRWNGKNDNVLEMTLKIIGKWVSWIDIHLVINEEMMNLLLPL
VGRLNASGKEDRVRDAAVDCFTEIVAKKMKPNDKVEMISFLNLREIVTQLLASPPLNEWKGTPRYDTDLAEAVAKLVNTI
MTDVVRVLEDGKAETEARAKAEQLLRDFLPSLLRLFSDEYDEVCSTVIPSLTDLLTFLRKVGTLPASYSEMLPSILNAIV
LKMRYDETSNWGAEDEQTDEAEFQELRKKLQILQKSVASVDENLCIEYLSNLVANMFSTLEQQGSNMDWRDLDLALYEIY
LFGELALPNMGLAPKSQANTLAVERLAVMMSKMVESGIANYPHPAIVLQYMEICARYYHFFESHQQYIPRVLENFIQLVH
HDHVRVRTRSWYLFLRFVKTLRAQVGNVAKTVIESISDLLLIKAEVPGNDADDDMSSDESDHSADAVFNGQLNLYEAVGC
IASTTATPPEEQALYARSVMEPLFNDMSAHLERAKTGDAQAILQVHHIVMALGTLANGYSEAIAAQQQQQQQQQQQQQQQ
QQPKDKEGAAVEKKARPQPPQVIANEFSRAAEAILIALSQLNASSEIRAACRSAFSRLLGVLGVSVLPQLPQWIEGLLSR
SSTKDEMAMFLRLLEQVVYNFKGEIYNILDLLLTPLLERIFSGLSEPISGTDDEIQLQELRREYVSFIQVIFLNDLAGVL
VSAANQAIFESLVQSIITIAKTLSFGNLVPSRIALNVLTRMAVQWGGPDIVTPGPENNLANPTPAPQPAFSGFDSFMIDQ
FHTLCWAVIQDPTFRPGSDAQSRQILNEIAGLQQVVYAKTGDVFVRHVREVTFPSLGLGEAHAGEYLRVVATSADRKPVG
QWLLELLKGKGGGR
>Gene000392|mRNA138|coding|scf7180000011806|121683..126929|-|CTHT_0000880|j|mRNA137, mRNA138, mRNA140, mRNA139|97.33 kDa
MAVIMTTPQSEGVLLNEKPLQATIPSEKQNGVPEVNGHPPPAAKQAASESEVARDSSKMPQQAADEVSKNKNAFSANQAL
PSSDSASKDQQVSEPKVELKARDEGVSPTDTEMPDVPATDKAEDSTAQPAGQPDLTTDSAPDPSKPEPTESKPDVEMADV
GESPRADTNALEEAPAGSTDQAKGTPAATGTADVSGSEANKSSQASAKVPRERDVDSEDEPVAKRTKVEHGEQGGQGEAV
KDAMEVDRQAASGQTAAQPEQPEDGEPKPKNLADDLLNDQPISEWQAKQIRAVLAGVKKTKVGFNFRLPVKDLWPMLWTE
YSARIPNPVDISLMEKRLRGDGPPYATMGDFKKDLDLLVQNSITFNGDAHEVTASARACRESILSRMALHPPHEPPKPEK
KETKAHTREPRAASTSKSMASTAAAKPVTESPVFAIPRESNGVPPVRRNPTDPESRMKRPVKPTHPKDLVYETKRKKKLP
LELRFADEVLTELRKAKYYEFNTAFLQPVDPVALNIPSYHKIIKKPMDLGTMANKLAAGEYSNIKEFEKDFELIIKNCRT
FNGEDHIVYHQALKLQDLYRAEMSKKDVWMAKHAPPVQQNQARTSPHRDDSDSDDADSEPDVEDEELKQSRHRLATIQKR
LEEEQKKINEMVNSGTAEIADVEITQAVVAMLQKQLMAERAKIAALEAKKPAKSKSKSKKSGGSGSSHKKGSVSGGGATG
GAKKSAPKKVTPKRRVTQAEKEVIVDSLGNLQSPWLDKAIDLIKKDTGQGENDSGELELDIDSLSEDALAKLYDIVIKAF
PHLKVERQQQQQTSAAADPPKKPNKTKKNKPMSKTEQERRIQQLNELRAQAVRGASASQEPIESIEGNGIDAVAQHHDEH
ESDESVDSEEE
>Gene006761|mRNA13801|coding|scf7180000011822|2148817..2150955|-|CTHT_0070340|=||25.84 kDa
MPTRRKKMPLPCSMIRSLRRRRSARRLAILSPPSWMSCISHQEVGSISTCTTHPSACVARHTTTRSSTKLSRSLWSFRSP
TTCTSCSALAWIPHSAKVRPGIPLSSCSSSRTRRLPWTSICPRRSSMGSTRTDCRPITSNPPTRLSRTSSKVLPTRRLRL
RPRISQPTVATTASSARSRPAKASSTAWRRPSCLCPSLRHTSRMSRHSRSRSRVWVVPSRRCRRSISPCT
>Gene006762|mRNA13804|coding|scf7180000011822|2157986..2160037|-|CTHT_0070390|=||56.52 kDa
MSLPSDFLWGFATAAYQIEGSTDVDGRGPSIWDTFCAIPGKIADGSSGVVACDSYKRTKEDIALLKELGAKCYRFSISWS
RVIPLGGRNDPINQAGIDHYRQFVDDLLEAGITPFITLFHWDLPDALDKRYGGLLNKEEFTADFENYARLMFKSIPKCKH
WITFNEPWCSAINGYNLGIFAPGHTSDRNKSPVGDSAREPWIVGHNILIAHGKAVKVYREEFKPTQGGEIGITLNGDATY
PWDPEDPADIEACDRKIEFAISWFADPIYFGDYPASMRKQLGERLPTFTEEEVALVKGSNDFYGMNHYTANYIKHRKGTP
PEDDFLGNLETLFYDKNGNCIGPETQSFWLRPNAQGFRNLLNWLSKRYNYPKIYVTENGTSLKGESDLPLEQALEDDFRC
KYFHDYVHAMAKAVEEDGVNVKGYMAWSLLDNFEWADGYVTRFGVTYVDYKDNCKRYPKKSARQMKPLFDSLIKKAEVEA
AEAAKPAPAVAEEQAEEADA
>Gene006763|mRNA13805|coding|scf7180000011822|2162415..2166462|-|CTHT_0070400|j|mRNA13805, mRNA13806|32.00 kDa
MPPTGETSPYGPTTAPGPGSGDNNNNNNNNNNNNNNNNNNNTATFTTDLERGPDHPSTTNNRYSTASHLSAGLASIDLSS
SNSSIMGDPDAAQENTNEWGPQHPCYPHLNPHVPVDSPEYAKTRIIRVRRDWLLEGDLAPTFSNLYPDILDPAGVSEAEF
RRVIEKLNSELVPIFNPWAWQNVVDGVLGLVTGWLWDDLGFTSAKRRLQRLEEWIEQWNRDMEKQVRSNANGDEGIIPPK
IVSLRKTGYMTLDIQIPDPELAPASPTTPPTPREWTSGELLEPPAPAVTT
>Gene006763|mRNA13806|coding|scf7180000011822|2162661..2166717|-|CTHT_0070400|j|mRNA13805, mRNA13806|32.00 kDa
MPPTGETSPYGPTTAPGPGSGDNNNNNNNNNNNNNNNNNNNTATFTTDLERGPDHPSTTNNRYSTASHLSAGLASIDLSS
SNSSIMGDPDAAQENTNEWGPQHPCYPHLNPHVPVDSPEYAKTRIIRVRRDWLLEGDLAPTFSNLYPDILDPAGVSEAEF
RRVIEKLNSELVPIFNPWAWQNVVDGVLGLVTGWLWDDLGFTSAKRRLQRLEEWIEQWNRDMEKQVRSNANGDEGIIPPK
IVSLRKTGYMTLDIQIPDPELAPASPTTPPTPREWTSGELLEPPAPAVTT
>Gene006764|mRNA13808|coding|scf7180000011822|2177218..2179886|-|CTHT_0070430|=||26.78 kDa
MWRRKARTKLRRLRRSRGRKRLSVSLPPRQSTLKHLLPLPGVLQHARLARVDHPLGLPTPALYLPSGSHLTLLVVYSLPA
ASGKNLNLSLLNPLQKQFHYWVTSPKNLQPQPLAQNPGNVQRLHPTAAPSPSRRPQPQPAHRAQVPRRDHQPLTAHMPAN
TITIITHILTQYIPRLRFLRLSRLWWQIRCLRIHSLLRMAAPSTGVMILKRARGPLPGLRHKVRWRFQPLRGV
>Gene006765|mRNA13809|coding|scf7180000011822|2181821..2184244|-|CTHT_0070450|=||64.14 kDa
MAPMAPRNAKIHLQFPMLSPGTRAFSTVQAARLSRPSSLVSAAVASAPLTGFPRRCINSCIGLLPVQRPVLPRGPVLTAY
RFLSRPSSVSLSASTSASTSTSSPATPDRPITMAPPQAALEFLDFVNASPTPYHATASAAALLDAAGFTKIKERDNWAST
VQPGGKYYLTRNGSSVVAFAVGKRWQPGNPIGMIGAHTDSPCLRVKPVSKRSANGYLQVGVETYGGGIWHSWFDRDLSVA
GRVLVREGSEGGEPNFVQKLVKIDKPILRIPHLAIHLHRESNFNPNKEDELLPIAGLVEAELNRPATETADSASEADYQP
LKALPERHHPRFLELVAEQAGVDVSQIVDFELVLYDTQKACIGGMNDEFIYSARLDNLNSTFCAIKGLITSVSTVPLDND
KSIRLVACFDHEEIGSLSAHGADSNLLPAILRRLSVTPSLSDASNPPSASSTAFEQTLSTSFLLSADMAHAVHPNYAAKY
ERNHTPSINGGPVIKINANQRYATNSPGIVLLQEVARSRAVPLQLFVVKNDSPCGSTIGPMLSAKLGVRTLDMGNPQLAM
HSIREMGGVKDVEFAVRLFEGFLSRFGELEGRILVD
>Gene006766|mRNA13812|coding|scf7180000011822|2208962..2213970|-|CTHT_0070490|=||99.09 kDa
MAGRQGPRLEIREDDGAPDASNNTYGTYLSLPNSPTNTRRPTMSRRPSTGDGPDERSPLLTGSRTSRIRIHSAHGSPRVP
ILSRNQSYADSVKSTRHHSRANSWGSRLMNAFSDRQNNDRPDLADSHGSLFFPDDRVWYDQFTSTDWVHDTIADSYRQKA
LRSRKDFWGRVYLLFDGAQGWILSALVGFVVAVLAYVINVSEATVFDFKDGYCRRGWFISEKKCCPHGPCTDWRDWGEVL
QGWPFGERWTEYAVYIAAVITLACLSCLLTLTTKTVVPSAYRLSTLDENLAADPATPPDSDAGTETSPVRSSPIVPKEHP
AASPPMIYYSAAGSGVAEVRVILSGFVLHGFLGLKTLIIKSMGLILSVASGLSLGKEGPYVHIATCVGNIACRLFSKYDR
NDAKRREVLSAAAAAGVAVAFGAPLGGVLFGLEEVAYFFPAKTLFRTFFCCITAALTLKFLNPYGTHKIVMFQVRYLVDW
EYFEILSFIIVGVLGGAAGALFIKASRRWAKTFRKIPMIKKYPMLEVMLVALVTGLVSYWNVFTKLPVAKLLYNLAAPCD
DRDQNLEDLGLCPTEKGDIPPALANLLAAFLIKGLLTIITFGIKVPAGIYVPSMVVGGLMGRFCGHVVQWVVMATPNFGL
WGTCGRMPGTCIQPGVYGLIAAGSTMCGVTRLSVTLAVILFELTGSLDYVLPFSLAILVAKWTADFIEPLSIYDLLTEMN
SYPYLNNKHKPIFTSELADIIPRTIRPHRIIDITNSPLVAAPTLRHKLELLHRAGELDGGLPIVRDGILVGLIPAPDLEY
ALDQLPDEENSLCLMAPVQSIEEDDEAGEDPTDFTPYIDPAPVALDIRSPMDLVYECFAKLGLRYICVVRDGRYAGMCHK
KTFVKYMREVEEKERHML
>Gene006767|mRNA13814|coding|scf7180000011822|2219710..2222581|-|CTHT_0070510|j||62.68 kDa
MPLLACRRPGSRLVRLGTCATPAASPRLRLPRTVTVAGTHGTPGTWTLTQATAQLHPRRARSYLAAPPAPARQATANGIG
PRFIDHHGPLAVTRSCPPPLQHISIRVFQTLSPCCAFTARIRRSLHPESLTLLPTRLQSETATTVKMCTTSQMRGHHDHS
HDEHNHDHNHDHDHGHHHHHGLLGHHHHHDNVYLTSSNKHDAGVRITRIGLYSNLGMAIAKGAGGYIFNSQSMIADAWHS
LTDLASDILTLATVSWSLRPPTKNFPLGFGKVESLGSLGVSSMLLFGGIFMCISSCQSLYAHWFLDTEAAAALLEHGHGH
SHAHHHHHHHHHHGEGGPSLHAAWLAAGTVAIKEWLYHATMKVARERKSSVLASNAVHHRVDSLTGIVALIAILGANLIH
DATWLDPVGGLFISLLVIRAGVGNTLSALYELADRSIDDEVRDSIAKQVGKALLNPTPVNSGEKMAFQGEQVELREITGV
KSGQNYLVDVELAVPALWTVEEVRAVEQAVRARVGTKVRGVRKLRVRFVPKGVESYGGRDEFIPVRDTPEPEGEGSDDEH
HHHEHVHKKGSKGE
>Gene006768|mRNA13815|coding|scf7180000011822|2223459..2225304|-|CTHT_0070530|=||22.10 kDa
MLAAQRPALLLAPAFRRILVTKSPRPLLPGLILPVRSSTTIAAPEFWKSLVPKPLRERQKTGKVKVKKGWNPATYFIWMF
LFIGSMSIQMIALKKDQAAFMRRADVRIGQLREVVEKLQNGEEVDVEKVLGTGDAEKEREWEEALKELEREDATRSQRKK
QAQAVTPPLAPKKNEAPAAAEPAKPKVQSAIASEGFY
>Gene006769|mRNA13816|coding|scf7180000011822|2232627..2235062|-|CTHT_0070550|j|mRNA13816, mRNA13817, mRNA13818|22.19 kDa
MKALSALFLLAPLVAAAPASEVASPRALNVPTVVPQNVRIVGVSLLGSGCPAGTADVQIDATKTLLEVTFSEYIIQTGPG
TMAADWRKNCKLTLNMEFDEGFQFATLSTDTRGFAQIPQGSRGLCSNTFDFTGTSEQSTYSISLIGPREGPFSLTADPDV
TSWSPCGGTTAIMNMNTQCNISPTRSPALIAVDRISGKITVNVSLAWRKC
>Gene006769|mRNA13817|coding|scf7180000011822|2232627..2235062|-|CTHT_0070550|=|mRNA13816, mRNA13817, mRNA13818|22.19 kDa
MKALSALFLLAPLVAAAPASEVASPRALNVPTVVPQNVRIVGVSLLGSGCPAGTADVQIDATKTLLEVTFSEYIIQTGPG
TMAADWRKNCKLTLNMEFDEGFQFATLSTDTRGFAQIPQGSRGLCSNTFDFTGTSEQSTYSISLIGPREGPFSLTADPDV
TSWSPCGGTTAIMNMNTQCNISPTRSPALIAVDRISGKITVNVSLAWRKC
>Gene006769|mRNA13818|coding|scf7180000011822|2232628..2235056|-|CTHT_0070550|j|mRNA13816, mRNA13817, mRNA13818|22.19 kDa
MKALSALFLLAPLVAAAPASEVASPRALNVPTVVPQNVRIVGVSLLGSGCPAGTADVQIDATKTLLEVTFSEYIIQTGPG
TMAADWRKNCKLTLNMEFDEGFQFATLSTDTRGFAQIPQGSRGLCSNTFDFTGTSEQSTYSISLIGPREGPFSLTADPDV
TSWSPCGGTTAIMNMNTQCNISPTRSPALIAVDRISGKITVNVSLAWRKC
>Gene006770|mRNA13819|coding|scf7180000011822|2245363..2247129|-|CTHT_0070570|x||11.48 kDa
MVRIGCIKPDNLIPRRLPDLHHHPMLCLPSLHLTTHSVRPDFVEQARPRAPPKVSWRRNRVGLEYNLEEDQPAECGTGVG
KEAWEDAEGNIQVLQAEDLDV
>Gene006771|mRNA13820|coding|scf7180000011822|2257638..2259972|-|CTHT_0070600|j||7.37 kDa
MWILLRRQRFHGGRLVPSWGRKRSRGGEVKRTVWVRKGLRRFMPVPSRIRSGGRKKWGICPS
>Gene006772|mRNA13822|coding|scf7180000011822|2260015..2261226|-|CTHT_0070600|o||16.97 kDa
MIFFVRRGATDKTRYSYHLCDNNRCHRRPCRTTVTAVASSLSCDRAPELRLSAKARALSAWRVHTVQTTNKKYTRQPPIA
GSIDSLLDSSSSSRYRRAYRCAHSHSAANTITTTAITTCITSQCVPYHPATMSPAPVPVLTVPLPSACRLPRK
>Gene006773|mRNA13824|coding|scf7180000011822|2261596..2266182|-|CTHT_0070610|j|mRNA13824, mRNA13825|119.75 kDa
MAASLALTDAQLELISSLAQEDIPAKLRCAICSKLAVNAYRLPCCEQAICESCYSTLPSSCPVCEHSPLSIDDCKPYKPL
RTTIRVFLRTEEKKRESSRPKDAAPATPVDPSPVSATPTMSLEQQKPSVEEVSAQVEEQPQDSAEPAAENAMDGQERAEG
MHDQEAQDERPVDDEQAPQDGAEEPEASSTALVPAEKAGDEAEGGEGDEAQNEGNENGDEDQNAEGPSEGQFGPMNGFFP
AGFDQMQMMMAMQNGFNFPMMGMPGMNMDPMMMQMYMSGGFQGMGMNGMNMNMGGMGGYGGDADNWNNGQQQQASWNVGQ
DNFNHPSASGMGNGDFGTFNNSAGCFQTGPVGPFNQGNYGQNQFHDYRRNYQFGFRGRGRGRGYGYGGYGGRGGYLGGYG
GFNGYGGSYNMNAQFQGGFGGDMGDGSQDNSNNVDEFGRQLREGEDGQQEGDASQQGGSNNFSMGGDGLPPPNPDVPANA
PKGPKAMLRGLPNTSYKHLQARGLLDDDKPVNNNNNMMSGGGGFSGPGSSHGGAGPGGGSGYGYGPGGSGNASGGSGAPS
TSGERYERERGRSRSPSYHGSGGRSGYEHQQRYHHSHSHSHQHRDRDRDRSRSPRDRERDRDRDRDVDRDRDRDRDVDRE
YTSSSRRHREREKERGRDRSKSPAGVGASASRGASRERDREKDRDRDRDRGRSKSRSRSRSYDRHRRRGSRRRAQERSNS
PPPLDEKEENTSAADRHGHRSSHRRKQSTYEEDTYNQEQDQQQQQMLQEQDYQVQGQESRDGSFPPPPPLPPPAAASGGQ
EDDSRRSSRRKDRREREKDRDREKEKDRERDRDRERDRDREKDDRHKSSSHRSSHRDRERDHDRDRDRERDRERERDRER
DRDRRDREKDKERERERRDRRDREKERDRERERERERDRDRHRDRDRERDRERERDRDRERDRERDRHRDRERDRDRERD
RDRGERDRDRHRSGKDISSSAADTSVENNSKNSNITSNNNANNTGSNSYNSNDFPPPPPSSSSPSSSAFAYFSRHWRSNC
RPSSQRHQPSLLCCLEYH
>Gene006773|mRNA13825|coding|scf7180000011822|2261607..2266132|-|CTHT_0070610|j|mRNA13824, mRNA13825|91.58 kDa
MPGMNMDPMMMQMYMSGGFQGMGMNGMNMNMGGMGGYGGDADNWNNGQQQQASWNVGQDNFNHPSASGMGNGDFGTFNNS
AGCFQTGPVGPFNQGNYGQNQFHDYRRNYQFGFRGRGRGRGYGYGGYGGRGGYLGGYGGFNGYGGSYNMNAQFQGGFGGD
MGDGSQDNSNNVDEFGRQLREGEDGQQEGDASQQGGSNNFSMGGDGLPPPNPDVPANAPKGPKAMLRGLPNTSYKHLQAR
GLLDDDKPVNNNNNMMSGGGGFSGPGSSHGGAGPGGGSGYGYGPGGSGNASGGSGAPSTSGERYERERGRSRSPSYHGSG
GRSGYEHQQRYHHSHSHSHQHRDRDRDRSRSPRDRERDRDRDRDVDRDRDRDRDVDREYTSSSRRHREREKERGRDRSKS
PAGVGASASRGASRERDREKDRDRDRDRGRSKSRSRSRSYDRHRRRGSRRRAQERSNSPPPLDEKEENTSAADRHGHRSS
HRRKQSTYEEDTYNQEQDQQQQQMLQEQDYQVQGQESRDGSFPPPPPLPPPAAASGGQEDDSRRSSRRKDRREREKDRDR
EKEKDRERDRDRERDRDREKDDRHKSSSHRSSHRDRERDHDRDRDRERDRERERDRERDRDRRDREKDKERERERRDRRD
REKERDRERERERERDRDRHRDRDRERDRERERDRDRERDRERDRHRDRERDRDRERDRDRGERDRDRHRSGKDISSSAA
DTSVENNSKNSNITSNNNANNTGSNSYNSNDFPPPPPSSSSPSSSAFAYFSRHWRSNCRPSSQRHQPSLLCCLEYH
>Gene006774|mRNA13826|coding|scf7180000011822|2266324..2267537|-|CTHT_0070620|=||25.70 kDa
MADQNAPRPSSSVKLVLLGEAAVGKSSLVLRFVNNDFQENKEPTIGAAFLTQKCNLPTRTIKFEIWDTAGQERFASLAPM
YYRNAQAALVVYDLTKPSSLIKAKHWVAELQRQASPGIVIALVGNKLDLTNDGGAGGAGVGDQAGEDDAAAAGGEEESGD
ARKISTEEAKAYAEEEGLLFFETSAKTGYNVNEVFTAIALAIPETSLKTTRGPGSHAATRTEEQRVNLNTARESGQENAC
AC
>Gene006775|mRNA13828|coding|scf7180000011822|2272699..2274602|-|CTHT_0070650|o||17.63 kDa
MWRRWLFGMRGIRMVLGKHLLTISSSRPTVAHPPWARASCTLAVQTAMLSKTSPKGVNCRSYLKSTTSSTELPKACPRAK
LNSSRCPPSLTKATLTSWAASTSAKGVTSARSWSRARNIGVWCASVCCRAWCTRGVRDRLLTLELLGAIWAGCILTDRSP
D
>Gene000266|mRNA1383|coding|scf7180000011806|1858611..1860416|+|CTHT_0005270|=||18.30 kDa
MSVTLHTTHGDIKIEVFCESVPKTAENFLALCASNYYDNSPFHRLIAGFMVQTGAPANPNPPDNPKGGRSIWGLTFEDEI
RPGLRHHERGVVSMANKGPNTNGSQFFITFAPAPHLDGLNTVFGKILGDTSLETLAKIEKIPVDKKNRPQEDVRIKSVTI
HANPLAK
>Gene006776|mRNA13831|coding|scf7180000011822|2278021..2279849|-|CTHT_0070660|o||35.59 kDa
MSSPIPPASSPRYAPHARPLGSSPAPSSPQTPSSPFFARPRTNSFYRRNKMSIAQTYFLAHKARAKLSSEAARPNHNLRL
LVGHANLLDSLMLELADAERQQESWFNESVRGASSYNSSDDSTSSEERHVQWADTIIEEPEHDWCAEDAESDSDSASDDS
EISYDEDDYDEEDIEMADAVPLCRVPSHSSTHHLAYPTSTSDDYDMSSDSDEYDEYDEDEEEEDIAGLALRRSPSRSVLP
SSSTPPELLDDSSDDSTEDEAMPPSPPTTVIATFEDAAEKHDTTTEDAEEPDAVPDEEKAAPPVYYIPTRARPGGLVSAI
SVY
>Gene006777|mRNA13834|coding|scf7180000011822|2284111..2288908|-|CTHT_0070670|j||61.60 kDa
MATPHRPGVDYPDGRQIAIPQAQHPQHPQHQQHHEVDSATGAVGSAGNVQYNQPFDYSPHYPSQPAPPSSVPAMSAIPQQ
PQAQPAPAPSTIPPAPIIRPPPLSGRAGNRPPRLGLSIPARGTNAPPPKPPLPTLHLATPMGSTVTPQEQPVRSLSQQSV
SGSESSTAHSRSGSFGPLDGRASNPTSAGSQFSVMSFASQFGLGSTRQPSDPVSAVGSLYSNASEGVDIDRDASLHGLES
FSQLSIEKARILDVEDLDDEGWRIVALEKRIIELGRLGEGAGGSVTKCKLKGGETIFALKVITTNPDPSVKRQIVRELGF
NKECASQHICRYYGAFVDPATATISIAMEFCEGGSLDSIYKEVKRLGGRTGEKVLGKIGEAMLRGLTYLHSKKIIHRDIK
PSNVLLTRAGEVKLCDFGVSGEFGTKGDANTFIGTSYYMAPERITGQSYTITSDVWSTGVTLLEVAQHRFPFPADGTEMQ
PRAGLIDLLTYIVKQPPPKLKDEPDITWSDNFKYFIECCLEKDPARRATPWRMLEHPWMKEIRGKRVNMARFLAQVWGWE
EEQPAKD
>Gene006778|mRNA13835|coding|scf7180000011822|2297694..2302547|-|CTHT_0070710|=||114.40 kDa
MAQRQGTHVPVVRMEAEKSLGITQRSSPDNFAWNGDIRKRYTDFLVFEIRRDGHVLHLWDFEETDAAPSQNDTAHVTSVS
QAKAQADDKPTVDPISPEDRNILIALVGQQLAEQLIQLDEKIQSQSTMTPTERLVQLDPISDRAKRATIHQEIRRIFSSR
IETAANPMGVITAVPSKWATSKRAVSMGFRRDNSRRDQARDRQAGQGDYLHFTLYKENKDTMDAVNTIARLLKVKASNFG
FAGTKDRRAATVQRISVYRQKIKNLIWLNSRVPNVKVGDFEYCKEPLQLGQHGGNEFVIVLKNCHPVAAYGMDFTLIQRM
KMIQQAVECGLAYLKRHGYINYYGLQRFGTHTIGTHYLGMKILKGDLEGFIEDILHVDEHLITEVLNSPNTPPPITANKD
TREGREAQNNRDELNRARGITTWKLTKNADKALEFLPKRYSSECAIIRHLGKAPKDFNGAVLSITRGLRMMYIHAYQSYV
WNHVASYRWSKYGERVIEGDLVIIKDSLPALRQSEDDEDYNPYEDQEANGPYTQARALTLTDIASGKYTIFDIVLPTPGY
DVLYPRNDIGEYYVEFMGRPENGGLNPYEMRRRQREFSLSGNYRHLIGRFIKDPQYAVKAYNEDTEQLYPTDLDFAIHKK
TLMAQKKKKAQASANLSAADKTAISRRRDFSQNPSAYDETVAAAARRRKADEDPDSSGNEKTLTINETYVQTSVDGSAKR
IKLSRHESIKHEVSNGAEASTEGPSIPRPATPPKPSILATNLATPTKSSKSSSEDILSPELENDPRYLKIPGAGGAPLWT
PEQDKGKEKEIIPEAEKQPSPPEIKETEPTPPRIIADGPIPMVTLPKDAVPSSGLRGVSDSYYASTGKVPFYGIVPASDN
ANEPNAPAKLLGNPYIETTKPVMSDVMNWYGGKLPSVLTPTTDGSKTDDAKGKEPAAHENNDEIDLTKEKVINGIPMPEF
VTVTDDNPIGMALHDIDEASVDPNARKIAVILKFQLRQSNYATVVLRELMGTGVDGADERPNL
>Gene006779|mRNA13837|coding|scf7180000011822|2307680..2311273|-|CTHT_0070730|o|mRNA13837, mRNA13838|80.18 kDa
MPTPSSGRPSLLRSVQSFRVERSSSPPSRTRSKTTGIMDSKSSLHSAIEKTDGSPEGLDTFESRPDKDPVEDAPRVSVDL
DDLPIELITLIDRFIDSLSAPIHPHPPNIDNLSRMFQDFYATASSHIQTHLDSLATLQKRDSSQPPPPQSSSTPRPSLLP
FSVGRDRSASKQEPPEQPLLTQEELAEQKRLRRAREQQKAHLEEAVERRLCEGIYAKIYRHRSTQDEAQDAKLRSKTAAL
AVVGIGLGDLGVQIDPPSPGSGEEWGEGKDRAAEVREWLEGARKELVLMTQARYPLGKLEHLKRAHKRILDTLAHFHPSS
SADELMPMLIYALVTMPPEQLHVVSDAAFVRRFRWEQKLVGEAAYCLTNLEAAISFLETVDLSTLREDETPTGPLNKPGI
SQTQLRGETFPPAFSTPTKATDLHSVAEASLTAALEQQQQLPQQPPPATGLHSQFQHFRSARRLSDLPAQALNAASDAVW
STADQGLKTIGMSLGGGYKFLVGKLRGTGGEAFASQGAAGSGSAGGGSMPTIPIPRTLDDARRLLGTPLPPIVKEEQQAQ
QGQAGGSNLLGLISGTARRMTPSEPGSRERSVESQRGTTDGSGAVGMAEGTSSVTATGASSTATATSPSTAASTVTSPPA
APSPAPSNTSNTSSTVIDSVRNLGSTLNPIGRISAAAGLVRGFTGRASPAPAASPAALSAPLAREPKEAAASSGNGSLAV
GSRAERSVSVDSGGPTMVSFNLIPIFLFFCPFPSTG
>Gene006779|mRNA13838|coding|scf7180000011822|2307841..2311262|-|CTHT_0070730|j|mRNA13837, mRNA13838|90.40 kDa
MPTPSSGRPSLLRSVQSFRVERSSSPPSRTRSKTTGIMDSKSSLHSAIEKTDGSPEGLDTFESRPDKDPVEDAPRVSVDL
DDLPIELITLIDRFIDSLSAPIHPHPPNIDNLSRMFQDFYATASSHIQTHLDSLATLQKRDSSQPPPPQSSSTPRPSLLP
FSVGRDRSASKQEPPEQPLLTQEELAEQKRLRRAREQQKAHLEEAVERRLCEGIYAKIYRHRSTQDEAQDAKLRSKTAAL
AVVGIGLGDLGVQIDPPSPGSGEEWGEGKDRAAEVREWLEGARKELVLMTQARYPLGKLEHLKRAHKRILDTLAHFHPSS
SADELMPMLIYALVTMPPEQLHVVSDAAFVRRFRWEQKLVGEAAYCLTNLEAAISFLETVDLSTLREDETPTGPLNKPGI
SQTQLRGETFPPAFSTPTKATDLHSVAEASLTAALEQQQQLPQQPPPATGLHSQFQHFRSARRLSDLPAQALNAASDAVW
STADQGLKTIGMSLGGGYKFLVGKLRGTGGEAFASQGAAGSGSAGGGSMPTIPIPRTLDDARRLLGTPLPPIVKEEQQAQ
QGQAGGSNLLGLISGTARRMTPSEPGSRERSVESQRGTTDGSGAVGMAEGTSSVTATGASSTATATSPSTAASTVTSPPA
APSPAPSNTSNTSSTVIDSVRNLGSTLNPIGRISAAAGLVRGFTGRASPAPAASPAALSAPLAREPKEAAASSGNGSLAV
GSRAERSVSVDSGGPTMPFPDLPPIIPLDSPEPQPLPLSVPPDAGTSLTAAVTGTANESSDSESNVTCNAPVVNHISIPS
AQISPPIRRFLTLNDPSDLRLRDVAELLRDYQRLAKALGEMGVFTQPGLQDQS
>Gene006780|mRNA13839|coding|scf7180000011822|2311747..2314600|-|CTHT_0070740|o|mRNA13839, mRNA13840|53.74 kDa
MTTKPTVRNTGENFYLVAPRVKRMASLTRDDEVGKLPEILFNRTPNLLIRLLTIPEIPPVYIPGSTLEDQHPTASSSNTP
SKTNLSHLPTELHLLIVSLLTPSIEDILSLALTCRYFWTICWAPIHTHFANRALGLWARDQPIICAGEFVEVEDFPPECF
TKQEIDSLRARKIIIHPSHRRVRFPKFMMFHFKEEEDFQKEKVVDLRRESLFAIASVARRGRKERDGEHHDKDPAFRLAQ
KYLVVDDKTYFAPGEKWMLRNWTTKEFVRAEALAIEQQVDLDRAESESELELGFQHTATPSDTDSDTQVETESETEPDEP
NSGTDTDLGSCTQAETESSEPVRVTETDKDTDTPTEIETKAESGTARIDRLDTYPWSLGHAVLSRICWTTWPGGGLPTKR
LPLHLRRGVWAGHRFDITTWRRHVSEAQRKNTFKDEDEKGEEVEWKDVSDEVRKEMDEFLEMLYGEN
>Gene006780|mRNA13840|coding|scf7180000011822|2311791..2314568|-|CTHT_0070740|o|mRNA13839, mRNA13840|32.41 kDa
MMFHFKEEEDFQKEKVVDLRRESLFAIASVARRGRKERDGEHHDKDPAFRLAQKYLVVDDKTYFAPGEKWMLRNWTTKEF
VRAEALAIEQQVDLDRAESESELELGFQHTATPSDTDSDTQVETESETEPDEPNSGTDTDLGSCTQAETESSEPVRVTET
DKDTDTPTEIETKAESGTARIDRLDTYPWSLGHAVLSRICWTTWPGGGLPTKRLPLHLRRGVWAGHRFDITTWRRHVSEA
QRKNTFKDEDEKGEEVEWKDVSDEVRKEMDEFLEMLYGEN
>Gene006781|mRNA13841|coding|scf7180000011822|2321607..2323086|-|CTHT_0070770|=||31.21 kDa
MSARLFGSVRVASRFQPSALPRVARSFSTSACRSYEFIEVSEPRPGVGLVKLNRPKALNALCSPLIDELNTALRAFQASP
TVAAVVLTGSERAFAAGADIKEMAPLTFSEAYTKSFIESWSDLTTALKKPLIAAVAGHALGGGCELALMADILYCTANAN
FGQPEIKLGVIPGAGGTQRLTRAVGKARAMDLILTGRSFSGEDAERWGVAAKVFPDYEALLEGALSTAETIAGYSKVAVQ
AAKEAVNKSQDLALRDGVEYERRVFHSLFGTNDQKIGMKAFAEKKKPEWTHS
>Gene006782|mRNA13843|coding|scf7180000011822|2330325..2332855|-|CTHT_0070800|j||61.83 kDa
MRRWAYALLLLALSIWTASALEVKLDQTEDNKQRCAGMYSKKAWGGPVDPFILVKFTDVGKDSSVKDPIVSLLIFDWIDE
EYIGIQPEGSSHKIGICEQQFVDQGYCNKTDIGRFILEPDAAQHSQNLILTKAIHLKDAKPIKYPITKTGYFCVVTEPFS
ADKYEAIIEFRNAYGELPATQIPKLPFYGGITIAYALVLAFWLFLYYQHRTDILAVQNYITAILIFLVIEMLMTWGFYDY
LNRHGSNLGAKVLLVVVAILNAARNSFSFFLLLIVCMGYGVVKPTLGRTMIYVRWLAIAHFVFGVIYAMTSLLVNPDDAG
PFVLLIVLPLAATLTTFYVWTLNSLNMTLKDLRERKQHVKEAMYRKLWWCILVSILVIFGFFFFNSITFASATDPDYVPY
HWKTRWFVLDGWLNLVYFADVAFIAYVWRPTANNRRFAMSDEIAQDDDGTFEIGNLDVGHPDDSDDEEARVGSKPNGNGA
AAVGAATGGASVVAQSSQQAQTRTQGQQRQSRESLDGETIFAVGEDGDKFSSDEESDEEGKLVKQQKSK
>Gene006783|mRNA13844|coding|scf7180000011822|2335040..2338200|-|CTHT_0070820|=||81.54 kDa
MRINRNLDHISNMVYCGKPSKGCSNCRERKIRCDQKEPGCGQCEKRRQKCPGYRNLVDLMFRDESDHVIRKAEARAARKK
ARRLATARSATPSETGSRVSATSEPKKSLTLVVPPTPATSCPSDRDAEHEDDTFALMSPDSGCWPVTPAMAQIYNIDPEL
QEKGFAYFFSRYVTNEETVSHQKFDFLRDVWRASSSTRDQQVDVVLASMVAVGLMGMASTNPTLMDAAHKAYGTALRLIN
HALQDPVEAVKDITILSVLILGLFEMMAETTPRTLTVEAFQEHVNGAVALASLRGASQFKTRAGRRMFSMLCQRAIISCA
QRNQPMPEALQQLWHEMTKSLDKDNPNKRLMPLVWQVLQLRAEVNSGKLSNPQIIVDRLLALEDSFEKLTAQLPSSWAHR
TLKVTQHHPAVVFGGICHLHSTLHHANLWNSILAIRIMILESIKAEISRDLQNIIPSLEPTVYLPAYHDARRKLKHLVPS
VAYSVPQQLGLINPTDGTIDSKTPIATVEIRATPSPPTSPSARSDLSNNAAFFSTNPSRSGNPFFAGPTIFDLTLAPANA
PEEEAARYMHLASAKSTAVWPLFVAGMSSACSAELRAYVVGRLRALCMETGARQADALAAVVEERGWVLGHPEEVFERSQ
GSEGLGLGLGLQGMQEQDGQWIDLDLEAALRGMEGNGSIPEVVVPPSLASPSPVPGLSPAFSSSDVSSPLPSPLPFAMVG
CEYGLGLAEPGRELLRPEFDAIWA
>Gene006784|mRNA13845|coding|scf7180000011822|2345832..2347927|-|CTHT_0070840|j||54.79 kDa
MSSSQPRSGERMIHQDYIARIRYSNALPPPPNPPKLLDIPNTGLASGQYTMPAFASRLAREQPLNIEADAELGMPLDLVG
MPGVFDGDESSIQAPAQAPPVHPHDRPLLRPLSTLGKPKLAETAVSFLRRTEYISSVTPNRAPRPPADHVFLKPSSGNAL
KRPEKRKASPEPDKGTPAWIKRRIEKSFEIAAANLADRAWVKHPSKRNVRLVDAFPVLPDLEAFPDSGAYVTVKFQTNPV
AASDTYDTRLLAGIFKPIERTAAEEQLYEAARQAWERDPTLPKPSQMMNYDLFLPADTRTAENFVARFDVDNPSRDDDSL
YTDGHASHFRFPRLRAYETAQEKEMDHDNKYAEEVILAFRDDESGPPKNRSDDSAQKAVYYYPVMQRTTIRSQRTKNIAR
GVKLARVGPGVASCRAKRRRPTLMSCTSRSMILALSCAPNWRGIRRSRWVICPMTRTSSRRVASKMAKVRRNMSRTRGEA
VRAVVLRA
>Gene006785|mRNA13846|coding|scf7180000011822|2355283..2357340|-|CTHT_0070850|=||5.93 kDa
MGISRGISRRDSPAWRWMILSGLCGCRGSLVKGITMLLKWRSRCWALMLAGEG
>Gene006788|mRNA13852|coding|scf7180000011822|2386261..2387745|-|CTHT_0070930|e||46.27 kDa
MTLARLVRSRREVPVSTLVVLFREILLCGGAVLALSVLSDRLYFGFWTFPPYKWLYFNISQSLAVFYGHMPWHYYLSQGI
PLLMTTFLPLALVGVVKALFPPDNSCKSAVLKTLATTVVVVVAIMSLISHKEVRFIYPLLPILHILSAPYVAAFFTTPES
NSSTSNGPVVLRRKLTLANLLTINFLLGTYLSVFHQAAPLSVLQFLRADFERIHPESLWLGTDLLSPETPLSLEEGHELF
ALFLTPCHSTPWRSHLVYPALRARALTCEPPLHTKPGSVERETYLDEADRFYLRDPKRNNSYGLTFLANELFPLAQDGSG
KRDGEMPRYIVGFEGIEPVLREFFESENGEGKQMGVRLTRVWSGFNGLFNEDWRRRGRLVVWDTGVYKGSAKPLEEKIEE
RREKEEL
>Gene006789|mRNA13853|coding|scf7180000011822|2387814..2388442|-|CTHT_0070930|e||18.07 kDa
MEPNPSSKDIINPKTRNERPTRRITPLPPGTPHPQVTLAQTHDVLSLLLLFRFLNALLTRTFFQPDEYFQSLEPAWHLAF
SDSSAWLTWEWTYQLRSSLYPALIAAFYRGVDGVMGFLQLYPPFRALILTALPGAVQSVVAAVGDFFHVEAGHGFVREGE
>Gene006790|mRNA13856|coding|scf7180000011822|2393468..2397303|-|CTHT_0070950|o|mRNA13856, mRNA13857|8.50 kDa
MSWTLPLFRSSITAQRPLTAVQSTRITRTASGHPHHSHLLQPSVLCSVSDPQSIRLQLSSIRPPCSSSFEPGITYTGS
>Gene006790|mRNA13857|coding|scf7180000011822|2393471..2397346|-|CTHT_0070950|o|mRNA13856, mRNA13857|8.50 kDa
MSWTLPLFRSSITAQRPLTAVQSTRITRTASGHPHHSHLLQPSVLCSVSDPQSIRLQLSSIRPPCSSSFEPGITYTGS
>Gene006791|mRNA13859|coding|scf7180000011822|2401195..2402459|-|CTHT_0070960|c||34.36 kDa
MVLAVPAPLSRLGTMVRYYKRLEEGYGGGGDYLVGSRHYGDTARGEVQGQGQIQEGVFEQVARGVGGTLRLTPKPVHDAS
YLGVRKAVEWIGDVLLNGSGSDETDGTREHLPEGGKSKDEKNLTADSSWGNVQEGNDGFRERTNEGAGNSAPSNAHTGPE
RKTNNHHPQGHRTPKAKVRLLILRRKGEVVYDSSLKPSAQHTTRQTLLQGQSVSNSISSTTVTFSPNSNQGWSPVEALNR
ARGILTPQERHLALEDISFLCAMAHANPSTKINLVELDEIKRELCQLGTYNPEEGSHSGLRGAERVIDLEGAVSSVGL
>Gene000267|mRNA1386|coding|scf7180000011806|1868267..1870717|+|CTHT_0005300|=|mRNA1386, mRNA1387|56.88 kDa
MADPRESSSYRVQPRIRYNTIGGVNGPLVVLDNVKFPKYNEIVTLTLPDGTERSGQVLEARGNRAIVQVFEGTAGIDVKK
TRIEFTGHSLKLGVSEDMLGRIFDGSGRAIDKGPKVLAEEYLDINGSPINPYSRVYPEEMISTGISAIDVMNSIARGQKI
PIFSASGLPHNEIAAQICRQAGLVQREGVTNKGVHDGHEENFSIVFAAMGVNLETARFFTRDFEENGSLERTTLFLNLAN
DPTIERIITPRLALTTAEYYAYQLEKHVLVILTDLASYCDALREVSTAREEVPGRRGYPGYMYTDLSTIYERAGRVAGRN
GSITQIPILTMPNDDITHPIPDLTGYITEGQIFVDRQLHNRGIYPPINVLPSLSRLMKSAIGEGMTRKDHGDVSNQLYAK
YAIGRDAAAMKAVVGEEALSAEDKLSLEFLDKFERTFISQGPYESRTIYESLDLAWSLLRIYRKDMLNRIPKKIIDEFYS
RTPADRKGKGKATTKDTRDTAQEEENLIET
>Gene006792|mRNA13861|coding|scf7180000011822|2404155..2406759|-|CTHT_0070970|=||71.32 kDa
MSGRFVRASKYRHVFGKPTKKEFCYDNLHISRNAWDTNLVKVNPEYLSVNWESAGGGAFAVIPLNERGKLPDQIPLFRGH
TAPVLDTDWNPFNDHIIASASEDTKVFIWEVPKGFTLYTDAEEIPDVAPVAKLSGHSRKVGHVLFNPAAENILASSSGDF
TLKIWDISTGQAPLTLRHPDIVQSLSWSANGAMLVTTCRDKKLRVWDVRTEKPVHEAPGHEGAKNSRAVWMGEHNRIATT
GFSRMSERQIGLWEPGRKDPIGGFVSLDSISGVCMPFWDDGSNCLYLAGKGDGNIRYFEYENDKFEFLSEYKSADPQRGI
GFLPRRGVNVHENEVMRAYKTVNDTYIEPISFTVPRRAETFQADIYPPAVGLRPAVSAKEWFDGKTAIPPKIDFEAIYEG
RGVVEVSGATPSSVPVPAPKEPEPAPKTEPEPAPAPAPAPAKEEPKKEEPAPRSRPVSLADQKSALASMAAKYKDAESDN
SDAETSSFEEIPKPPPQRSSMIASSARSSIISPTPTATRSRPESLATGVPPSVRNSRSSAPTAASSPTRSPQSITPPLSA
RPGNGRTSGRASPTSFSSAVEAALQQIKQVLEQQAKVISDQSERITVQTQIITRLASEVETLKKKVAGAEGLAEQSASER
IRQLELELEEARS
>Gene006793|mRNA13864|coding|scf7180000011822|2412195..2413946|-|CTHT_0071010|j||32.01 kDa
MKAHFTLGQLAVVLLSLSHAANALSWPRWLPDIDTLIVRQEDDSKESETSPTPTAKPTSAKDDPDDTEDKPTTSRNPFEP
ITTNLNTGGLTKSATATGKVTGNTTTTRPPRKTQFNPMDPAGSVVMLTPAPTEAFPLYKIGDYITWGWNYTNLQATPTAI
DLYVKCSKVPQPWTLTQNMTWATKGEYTWDTKAFQTEHVENPLLTEQYTLVIADAETGPSATPEAGYLAPFSGFHFGLYK
PMDYQDSADGWTCASCSGARRATGVDVKGLGMALGMCVVTVVSFTWFVVGIGMF
>Gene006794|mRNA13865|coding|scf7180000011822|2416181..2417799|-|CTHT_0071020|s|mRNA13865, mRNA13866|19.91 kDa
MHRVKADVAITVQELNLDHGQIVDMLQVLADLCFGVLGWVEVVQNQVACGTAGDLVCHMTRQNKLSICPADVDPLISNVQ
IPPSDTLPEPPCILLPQERNRRSPLFTPQKYVQQHAAPHGSRDIRIGGALSQVLKHDGALTVAGVVLGMLPLVSVSVAVG
SVGAWRRGLDAFAVAGVRIVFGDSGPN
>Gene006794|mRNA13866|coding|scf7180000011822|2416312..2417973|-|CTHT_0071020|s|mRNA13865, mRNA13866|18.14 kDa
MHRVKADVAITVQELNLDHGQIVDMLQVLADLCFGVLGWVEVVQNQVACGTAGDLVCHMTRQNKLSICPADVDPLISNVQ
IPPSDTLPEPPCILLPQERNRRSPLFTPQKYVQQHAAPHGSRDIRIVLGMLPLVSVSVAVGSVGAWRRGLDAFAVAGVRI
VFGDSGPN
>Gene006795|mRNA13867|coding|scf7180000011822|2418586..2420652|-|CTHT_0071030|j||30.11 kDa
MLYTSQPDTIWIPTTAVDPLGFGKVAIVTGCASGIGLAVTQLLLAHQFQVFGLDKTQFDYNLLREADHGRFHFHRCDLTE
SGAPEESVRICRATFGERIDVLVNVAGVMDNFSSADCVSDEIWERVLAVNLTAPVKMMRAVLPWMKERREGVIINVASTA
ATSGAVAGVAYTASKHGLVGATKNVAWRFRNEGIRCNAVLPGAIDSGIGNAIASGHNDMWDSEAYKQVEPFHALQTRPSD
SAPPITPLEVARTIVFLVSDQARTISGALLPVDKAWGVV
>Gene006796|mRNA13868|coding|scf7180000011822|2421004..2425792|-|CTHT_0071040|j|mRNA13868, mRNA13869|123.03 kDa
MAETKLTLEDWLDDLCVRFIIHLPKEDLSSVARICFQVEEAQWFYEDFIRPLDPTLPSMSLRSFCLRIFQHCPLLAPFSV
ENHMRAFEEFLQYKTRVPVRGAILLNEAMDATVLVKGWKKGANWSFPRGKINKDEDDLDCAIREVYEETGFDIREAGLVP
KDDEVKYIQISMREQQIRLYVFRNVPMDTVFQPKTRKEISKVQWWKLSDLPAYRKKGNGNNHDDGVVASSSSSANNKFYM
VAPFLVPLKKWIAQQKRKDAARAARANNGAQLPGQLPAEEGLTEDDLGAQTEPVPEEAPPSNNGTPAIETLEGATLELQR
LLKVQPPTQGLQVGGQPSGAGKAEALMALLQKKTETPGQTPQPQRSYDYPTGPDTPQRVPGHADYNQPPASFPIPSSAGQ
PYSSGYYKQDPQPAPRFPEPYSHNPFTNQGRDPPLLHPQPMLPQSILTRAILQTPNLPDLSTPSVAPTQQGVYGPPTGGG
YGDVYGPQQPPQQPLQPVQPAAKPQLSAHALSLLNAFKSGSQEGPSAQSSQPASSAPAAVLATAPGPGPWSQAQPSAVSA
LPYLSQHLGGAAPQMQTSPRGGADLPIQLPPKPAPPTDAHRSALLDMFKRGARSPGSPLRNEIKASSFEETVALGRARER
ECEGEREGTGSGSSSGSKEGPGQGFNKQPSAAEAIAAANQARGGPVQMNPEVMLPYRAVEILTRPKQQQHHQQQQQQAQQ
AQVGGNVQQEQQQPQPPPQPQQVEDTRETIQRLHQRIQPPGQQRGRAGSGSGVSPRERKSSGYLFQQAQREQQRELERER
EREERSPKVPTGGSPFTISGPGPSTGVAAAAAPQGIPISYGSQAQQQQQQQQQQQQQQQPPPYNYQSSPAAVYASLSSSY
GQSSQSPIALLQQQHQRLAASKGKEGTSVEQRQKLLALFGTGASAGAKEGGAGIGVQQPQRRGSGTSAGTGGVSPATSIP
PGFGPGPGAAAGYAAGLYGDDLKGKRRDSAASGSGPGVIGSGMHRSSANTTPQSTGQPAATQYQQQPQQRSRVASLAEAI
GVPISATSAGASLPGASMPGVMPDALSSSSIPGFIPGIGVGAGFGPGASMVPPGAPGNASSSAVGGSMSRRASSQTTATG
GATISQEDRNFLLSYLESVTGVRGVSVPFFFFINI
>Gene006796|mRNA13869|coding|scf7180000011822|2421047..2425732|-|CTHT_0071040|j|mRNA13868, mRNA13869|123.03 kDa
MAETKLTLEDWLDDLCVRFIIHLPKEDLSSVARICFQVEEAQWFYEDFIRPLDPTLPSMSLRSFCLRIFQHCPLLAPFSV
ENHMRAFEEFLQYKTRVPVRGAILLNEAMDATVLVKGWKKGANWSFPRGKINKDEDDLDCAIREVYEETGFDIREAGLVP
KDDEVKYIQISMREQQIRLYVFRNVPMDTVFQPKTRKEISKVQWWKLSDLPAYRKKGNGNNHDDGVVASSSSSANNKFYM
VAPFLVPLKKWIAQQKRKDAARAARANNGAQLPGQLPAEEGLTEDDLGAQTEPVPEEAPPSNNGTPAIETLEGATLELQR
LLKVQPPTQGLQVGGQPSGAGKAEALMALLQKKTETPGQTPQPQRSYDYPTGPDTPQRVPGHADYNQPPASFPIPSSAGQ
PYSSGYYKQDPQPAPRFPEPYSHNPFTNQGRDPPLLHPQPMLPQSILTRAILQTPNLPDLSTPSVAPTQQGVYGPPTGGG
YGDVYGPQQPPQQPLQPVQPAAKPQLSAHALSLLNAFKSGSQEGPSAQSSQPASSAPAAVLATAPGPGPWSQAQPSAVSA
LPYLSQHLGGAAPQMQTSPRGGADLPIQLPPKPAPPTDAHRSALLDMFKRGARSPGSPLRNEIKASSFEETVALGRARER
ECEGEREGTGSGSSSGSKEGPGQGFNKQPSAAEAIAAANQARGGPVQMNPEVMLPYRAVEILTRPKQQQHHQQQQQQAQQ
AQVGGNVQQEQQQPQPPPQPQQVEDTRETIQRLHQRIQPPGQQRGRAGSGSGVSPRERKSSGYLFQQAQREQQRELERER
EREERSPKVPTGGSPFTISGPGPSTGVAAAAAPQGIPISYGSQAQQQQQQQQQQQQQQQPPPYNYQSSPAAVYASLSSSY
GQSSQSPIALLQQQHQRLAASKGKEGTSVEQRQKLLALFGTGASAGAKEGGAGIGVQQPQRRGSGTSAGTGGVSPATSIP
PGFGPGPGAAAGYAAGLYGDDLKGKRRDSAASGSGPGVIGSGMHRSSANTTPQSTGQPAATQYQQQPQQRSRVASLAEAI
GVPISATSAGASLPGASMPGVMPDALSSSSIPGFIPGIGVGAGFGPGASMVPPGAPGNASSSAVGGSMSRRASSQTTATG
GATISQEDRNFLLSYLESVTGVRGVSVPFFFFINI
>Gene000267|mRNA1387|coding|scf7180000011806|1868267..1870717|+|CTHT_0005300|j|mRNA1386, mRNA1387|56.88 kDa
MADPRESSSYRVQPRIRYNTIGGVNGPLVVLDNVKFPKYNEIVTLTLPDGTERSGQVLEARGNRAIVQVFEGTAGIDVKK
TRIEFTGHSLKLGVSEDMLGRIFDGSGRAIDKGPKVLAEEYLDINGSPINPYSRVYPEEMISTGISAIDVMNSIARGQKI
PIFSASGLPHNEIAAQICRQAGLVQREGVTNKGVHDGHEENFSIVFAAMGVNLETARFFTRDFEENGSLERTTLFLNLAN
DPTIERIITPRLALTTAEYYAYQLEKHVLVILTDLASYCDALREVSTAREEVPGRRGYPGYMYTDLSTIYERAGRVAGRN
GSITQIPILTMPNDDITHPIPDLTGYITEGQIFVDRQLHNRGIYPPINVLPSLSRLMKSAIGEGMTRKDHGDVSNQLYAK
YAIGRDAAAMKAVVGEEALSAEDKLSLEFLDKFERTFISQGPYESRTIYESLDLAWSLLRIYRKDMLNRIPKKIIDEFYS
RTPADRKGKGKATTKDTRDTAQEEENLIET
>Gene006797|mRNA13872|coding|scf7180000011822|2432268..2434252|-|CTHT_0071080|=||43.06 kDa
MASLSTIMDLDDTYSAANNPRAPGSVMPTMRLADVLPAFRPTKLFRRDDIKEGKPQPHILSIDFDDPGELCMTSESDETI
QIYNVKDGRFDKSLLSRKYGVKLAKFTHTSSSIIYASTKQNDAIRYLATHDNSFIRYFEGHEAAVTCLAMHPGSDNFISC
SLDNTARLWNLNTRNWTGKLHINTPFLSAWDPSGNVFAIGSPHSAIILLYDHRSYERGHFSRFDVLEAVNNRGNPAPIED
VFSNWTKLEFSNDGKHLLLGSKGDGHFLLDAFDGSLKAYLKKPASGQVTRRVAPGESPTEGSNGIESSGEVCFTPDGRFV
LSGGRQDLVAWDVMAANIGVAQSSVGKGIAEPTFVLEEKRETAVVAFNPRYNMLATADQELVFWVPDPHA
>Gene006798|mRNA13876|coding|scf7180000011822|2439624..2441841|-|CTHT_0071110|o||6.39 kDa
MDSLVLVFGLAFPQQICIDLTPSNLDAHRALSADRKQPLISQPCVAFQSVACTSLAASAR
>Gene006799|mRNA13877|coding|scf7180000011822|2446912..2449263|-|CTHT_0071130|=||45.60 kDa
MAPQKPNAGALLNQTLDEMVIAIGKAFRDAKRDGTGTGTEAAAAFAQRVPDITYKWHSILDDIECDILRAKAVLTRDLNQ
ARAARAPPAPDPRPVAPPAPMALDIESPKMAKKPPVGPQSLQTPLPTQGQAKPLTKPVAPFPNMGVEPTAPGSPSLLNVK
HMQKPMANQPTKPIGRPGAPNAAPGRPMSVPPNNPPNQVPQIQRPASAIAVPQHPQTPQMKTVVPAATMTPQGPKPAVPA
PNMAPTAPPPGGKAAGNLYANMTFSPVSPASPGMQRKQAAVRGQLTQLQQHQLQLQQQLQYQPQPAQQPQPQQVQIPQQQ
QQPQQIPQPQPQPQPQPIPAADMTPAAIPNGSAPQEIQNNINHPPPSNDDLETKIDGLFDLGPGSMDNLNLEYDLSGDGD
NNEGSSNFNDMYFGNDTGGGSGGSEGFGDGGW
>Gene000268|mRNA1388|coding|scf7180000011806|1873347..1874228|+|CTHT_0005320|o|mRNA1388, mRNA1389|17.79 kDa
MSVRSVSLYPPPPPSIRGQDKPFNPLPHLIRTPSGLALLELQGTINLPGEQQPPQQDCQPQEQDHVPIGRIHFPDYNPNN
PSEEGLWMKRVWLYVGKHQRLLGEVKKMPRAMAVVRKRKKEDGNMGQKGEEEAEELEVLEIVKYKLVFSQRPEPVG
>Gene006800|mRNA13881|coding|scf7180000011822|2463269..2464576|-|CTHT_0071200|=||17.12 kDa
MPGGVTVRDVDAHKFVAAYAAFLKRQGKLPVPGWVDTVKTGNAKELPPQDIDWWYIRAASVARHVYLRKTVGVGRLRKVH
GSAKNRGTRPSHHVDASGSVDRKIMQALEKIQVLEKDEERGGRRITQQGQRDLDRIAQTVAEADQESEAEEEE
>Gene006801|mRNA13882|coding|scf7180000011822|2469227..2471204|-|CTHT_0071220|=||28.77 kDa
MSSTTVPTQNDILVPETLLKKRKSQEKARAERAAALEKRKQANKEKRQVIFKRAEKYVKEYREQEREKIRLARIAKQQGS
FHIPAEAKLVFVIRIKGINKIPPKPRKILQLLRLRQINNGVFVKVTKATAEMIKIVEPWVAYGYPNLKSVRELIYKRGYG
KVNGQRIPLTDNAIIEENLGKYGIICIEDLIHEIFTVGPNFKQAANFLWPFKLSNPNGGFRPRKFKHFIEGGDLGNREEH
INALIRAMN
>Gene006802|mRNA13883|coding|scf7180000011822|2472915..2475895|-|CTHT_0071240|=||98.18 kDa
MSRFFRGGDSSTESSSDEEELYTTSEEEEEEEIEEQEESEEEEEEDEESSSSDDEGAARTGVNRFLRAMSESESESDDEE
GQHKVKSAKDKRHEELEATIIAIQNSQKINDWSTIANEFDKLNRQVVKLVEGGKAPKSYIKCIAELEDFLNETLAKQKVT
PKKMNATNARGLNAVKQKIKKNNKEYQSQIDAFRKDADAFMESSDEEEVPLPPKPTKVKFQDAFVAEEGPEDEEKGFSKV
DKRGKAVPYSPESIQKHLRAIIESRGRKNVDRMEQIRVMEELTKIAEIPYLKIRVLQTLISTRFDLGSGAAAAMPLEQWK
AAEKELSTLLTILEENKDHVVLENAEDLDDDEKVPTLGPDDKHIKIPGSVVSYIERLDDELTRSLQNIDPHTSEYIERLT
DETSVYNLILKGLLYYETIRKDASLDVPQESLNRVIQRRLEHVYFKPAQVVKILEENSWKRVAGEINSSITPRSLSADPS
KLIQVLCSYLFDNSEGIIRARAMLCQIYFLALHDEYYKARDMMLTSHLQENITNFDIATQILYNRTLVQVGLCAFRKGLI
YDAQNTLQDICGSGRQKELLAQGVMIQRYSQVSPEQERLEKQRQLPFHMHINLELLECVYLTCSMLLEIPLLAQTGSSPD
IKKRVISKTYRRMLEYHERQIFTGPPENTRDHVMQASKALAAGEWKKAIDFIHSIKIWDLMPKADEIKVMLAKQIQEEGL
RTYLFTYAPFYDTLSIDTLSTMFELEPRKVASVVSKMISYEELAAALDQVTNTIIFRKGVELSRLQSLALALSDKASALI
ETNERTLEQRTQGSASAFNRKDGRQGGQRTGGQRTGRSGPRPGGNTQRQAGGTQFTGGALGAAVRG
>Gene006803|mRNA13884|coding|scf7180000011822|2504369..2505216|-|NA|u||14.29 kDa
MPLSFSPVLPLLRPLQRRFRGLSKLLICPKWPLSASCFRSILQLALLSWWGSLMPCMGFQKKGQAPIQCFSVTLLIVHEC
KHHVFCRDIAIEHHDIDKDSVFIDNDVDLNLSEFPAPATKTYFTV
>Gene006804|mRNA13885|coding|scf7180000011822|2505413..2506970|-|CTHT_0071310|x||18.57 kDa
MAGARAEGIQGNTYSKVAAGAGILPAAGQGSADDGRDGMLPARAGKLAGGSLVNGGSSVADETAILLDLGLELPDVLDGF
LEGVRDDLLGLLEWVRDGLLGLLERVFDDFLGVLELLLNGVLHNILDGVLDHVGDVDINLGRHSGRARGSSSHRFSPCML
LSATGRAMTKMFWSFGMY
>Gene006805|mRNA13886|coding|scf7180000011822|2507089..2509132|-|CTHT_0071320|=||28.86 kDa
MSRRGVGLAAFDRSRITSAQFASHGSSLRSANAAALQTQLEVFRSLLQQFAQQHGREIRSNPTFRAQFARMCAAIGVDPL
ASSGTGSGSGAGGGSLGGSVWSQLLGRTVNDFYFELAVRVVEVCSETRNENGGLIELRKVQERIMKGRPEGAGEITEDDI
LRAVGTLKPLGSAYSIIKVGSKSYIRSIPKELNTDQSAVLEAVQVLGYVSVSMLMVNLHWTRARAQTALEDLEGEGILWV
DKQAEEEWEYWSPSFILENPDFAVGG
>Gene006806|mRNA13888|coding|scf7180000011822|2509770..2511503|-|CTHT_0071330|o||21.38 kDa
MGTNPNPAVAHSHLGYFNALPRMHNRQKGRQRVPRRFNRLRERDHQGLISSRTHLFSQQAPFQQHQQRVLLFLHPRLSRP
AIFRRCRISRHESQRIRHHATYPSSAEQWQIYYPGHPRRAAVHLHHRHATKQLSLSRPVVESRPQDPTSCTCSCSLAPHA
CKGPYPDAACAVVLYGELCWRGVAS
>Gene006807|mRNA13889|coding|scf7180000011822|2513937..2518080|-|CTHT_0071340|j|mRNA13889, mRNA13890, mRNA13891|40.22 kDa
MERGAPEYSQSGLPTPYPSNVGDTPAEPSSNTVEHPSTAPYPGQQEVRSSSYSASATPTSEYSVYPPSSRSASFAEPLQR
PYHAASSTPSSGTMAQTTPNPAIAATSPTYAHPPQYSPYAPPPPPQDLPHGYQHPGSLYAQPRPDWAGYGQHSPSPITPG
HHVFPQTPTTAAPPARPNQVYSFVPIPGAQQHKRPRRRYEEIERMYKCGWNGCEKAYGTLNHLNAHVTMQGHGPKRTPEE
FKEIRREWKQRKKEEEAARKAAEEERQRQAAAAAAAAAQAQQNGTADPSAQPGTEATQPPPTTYAASRPVQLPPIGYSTT
QYPAPPSTAMPQSLPDYSGGVYNYGSPASPYGQQNQQIYSQHNGNPPAPGHQ
>Gene000268|mRNA1389|coding|scf7180000011806|1873405..1874287|+|CTHT_0005320|o|mRNA1388, mRNA1389|17.79 kDa
MSVRSVSLYPPPPPSIRGQDKPFNPLPHLIRTPSGLALLELQGTINLPGEQQPPQQDCQPQEQDHVPIGRIHFPDYNPNN
PSEEGLWMKRVWLYVGKHQRLLGEVKKMPRAMAVVRKRKKEDGNMGQKGEEEAEELEVLEIVKYKLVFSQRPEPVG
>Gene006807|mRNA13890|coding|scf7180000011822|2513937..2518080|-|CTHT_0071340|j|mRNA13889, mRNA13890, mRNA13891|44.79 kDa
MERGAPEYSQSEHPSTAPYPGQQEVRSSSYSASATPTSEYSVYPPSSRSASFAEPLQRPYHAASSTPSSGTMAQTTPNPA
IAATSPTYAHPPQYSPYAPPPPPQDLPHGYQHPGSLYAQPRPDWAGYGQHSPSPITPGHHVFPQTPTTAAPPARPNQVGL
GVYPASPSDPRRPQTVERWQSAQAHAGLSSNRSPKPALACTYSPSSRLPFPTGVLTTGPHQVYSFVPIPGAQQHKRPRRR
YEEIERMYKCGWNGCEKAYGTLNHLNAHVTMQGHGPKRTPEEFKEIRREWKQRKKEEEAARKAAEEERQRQAAAAAAAAA
QAQQNGTADPSAQPGTEATQPPPTTYAASRPVQLPPIGYSTTQYPAPPSTAMPQSLPDYSGGVYNYGSPASPYGQQNQQI
YSQHNGNPPAPGHQ
>Gene006807|mRNA13891|coding|scf7180000011822|2514028..2517929|-|CTHT_0071340|j|mRNA13889, mRNA13890, mRNA13891|35.38 kDa
MERGAPEYSQSEHPSTAPYPGQQEVRSSSYSASATPTSEYSVYPPSSRSASFAEPLQRPYHAASSTPSSGTMAQTTPSPF
SPLLTETNHQSQQQVKSDTQLSLDPAIAATSPTYAHPPQYSPYAPPPPPQDLPHGYQHPGSLYAQPRPDWAGYGQHSPSP
ITPGHHVFPQTPTTAAPPARPNQVGLGVYPASPSDPRRPQTVERWQSAQAHAGLSSNRSPKPALACTYSPSSRLPFPTGV
LTTGPHQVYSFVPIPGAQQHKRPRRRYEEIERMYKCGWNGCEKAYGTLNHLNAHVTMQGHGPKRTPEGEQSTLLLDSHLS
VQGLLC
>Gene006808|mRNA13893|coding|scf7180000011822|2527380..2531035|-|CTHT_0071350|j|mRNA13893, mRNA13894|60.63 kDa
MSSYGGGYSGGGGGYSNNYDRNGGYSNGYSGSNGYSGGGGGYGSHGSRSYGGGGYGGGYGGGDRGGDRMAGLGSGLQKPN
WDLATLPKFEKSFYKEHPNVTARSMAEVEKFRRDHNITVSGRDVPKPVETFDEAGFPRYVMDEVKAQGFPAPTAIQAQGW
PMALSGRDVVGIAETGSGKTLTYCLPAIVHINAQPLLAPGDGPIVLVLAPTRELAVQIQQEINKFGKSSRIRNTCIYGGV
PKGPQIRDLQRGVEVCIATPGRLIDMLESGKTNLRRVTYLVLDEADRMLDMGFEPQIRKIISQIRPDRQTLMWSATWPKE
VRNLAADFLTDFIQVNIGSLDLAANHRITQIVEVISESEKRDRLIKHLEKIMDSRDTQNKCLIFVGTKRVADDITRFLRQ
DGWPALSIHGDKQQNERDWVLDQFKTGKSPIMVATDVASRGIDVRNITHVINYDYPNNSEDYIHRIGRTGRAGAKGTAIT
FFTTENAKQARDLVSVLQEAKQHVDPRLLEMARYSGGGGSSRYGGYRGRGGGGYRGGHRSAAHSGANAVPVANRRW
>Gene006808|mRNA13894|coding|scf7180000011822|2527380..2531035|-|CTHT_0071350|j|mRNA13893, mRNA13894|59.45 kDa
MSSYGGGYSGGGGGYSNNYDRNGGYSNGYSGSNGYSGGGGGYGSHGSRSYGGGGYGGGYGGGDRGGDRMAGLGSGLQKPN
WDLATLPKFEKSFYKEHPNVTARSMAEVEKFRRDHNITVSGRDVPKPVETFDEAGFPRYVMDEVKAQGFPAPTAIQAQGW
PMALSGRDVVGIAETGSGKTLTYCLPAIVHINAQPLLAPGDGPIVLVLAPTRELAVQIQQEINKFGKSSRIRNTCIYGGV
PKGPQIRDLQRGVEVCIATPGRLIDMLESGKTNLRRVTYLVLDEADRMLDMGFEPQIRKIISQIRPDRQTLMWSATWPKE
VRNLAADFLTDFIQVNIGSLDLAANHRITQIVEVISESEKRDRLIKHLEKIMDSRDTQNKCLIFVGTKRVADDITRFLRQ
DGWPALSIHGDKQQNERDWVLDQFKTGKSPIMVATDVASRGIDVRNITHVINYDYPNNSEDYIHRIGRTGRAGAKGTAIT
FFTTENAKQARDLVSVLQEAKQHVDPRLLEMARYSGGGGSSRYGGYRGRGGGGYRGGKPSFRRS
>Gene006809|mRNA13895|coding|scf7180000011822|2531265..2534153|-|CTHT_0071360|j||57.35 kDa
MAPPRVLVIAGSDSSGGAGLEADQKVIAAHGCYAMTATTALTAQNTKGVYAIYQVPPEFLRKQIDAVIEDVGVDVVKTGM
LASAASIETITQAIEYHKVSTIVVDPVMIATTGACLLPIEALNALRTRLLPHATIVTPNVPEALKLLSGLPSSSATDEPT
IPQAVQSVADLEILARIIARRLGPQWVLVKGGHCPFRKDGTVAKEEEERELVVDVLVGRKQRNEDDGELVMMKVETEYCR
TKDTHGTGCSLASAIASNLANGMDVPAAVRAACRYVAAGIRTAPGLGNGNGPLNHFHSVYTLPFAPGHFIEWLLERPDIA
PVWDKFVNHPFVLALGNGTLPLESFKGYLIQDYLFLIQFARANSLSAYKARVTQDIATSASIVTHIFNEMELHIKYCKDF
GISREEMESAEENKACTAYTRYVLDIGQSQDWLALQVAMAPCMLGYAAIAKQLYADSRSKREGNIYWSWVENYIGEDYSA
AVKAGSELLEKHAILQSPSRIEELVKVFIHATKMEIGFWEMYSWS
>Gene006810|mRNA13896|coding|scf7180000011822|2534402..2539626|-|CTHT_0071360|j||167.50 kDa
MAGPSTTTMLSASANPSQKQQAQTTSTSSQQPQPPSGRPSLDRGDGLQPPAPNAGGRNLSASAVSFVSRGPSLNPSPAAP
GSFSSDLRSLNVSRAGVRPPDMFPPDKFGDDDSLTAHERTIAYLREALSRELKIKEGSENMLEALNSKKAKQTKEQRQRV
EAELASSNQRIKELRQRLTEAQRSRAAPTTPTRSRTDGGLFPGSGGFRSPPSASRSGAGSDADEPFESPTYALTELLQAL
EVGGMTSDYYVSRANSLVDLFKRHPALKYDLVWPIFGRRMQSLLLSESREVVAAAYRMMRYAITDINSLRVMRSLNTDYL
VTWSLIKDRKADVEREQALKFVRAFLDVKDGVREISRAVVRAIAAVAEEPDERLRPICLETLAEILVHDPQLVIASGGLA
PLKDALADGSYKALESLTAAFLYLLDSPHRRKFLRPGNELEVLFTAFTDELVSNERFLKQSAKCIASALKTWPGLMTLSM
YNFRAIKSMISSMVAQTGPIRETILDLIFSLLRIKPPAWANSFLAGRRLTTYGRVANLRATTVTKPSSNANDLDDEEGGD
EQNFVEHYTALLLAVFIKCGLVPALLKLTQDNDNQPLRRKSTLLIGEVLRLASRLLPPSWNSELHLLPELFIAAAKLRDE
AHFIATGVIYQISSVNKTLYRTTPLSSLPSSHHALDIGSLDDHPKSNVAVNTDEGTFRQLIIESNVLNSSNYNKWNWEVI
QRIIEGPLTNGKRLEEAIKASKFMKRIMSFYRPFKYKFSEVKSSRNSQKYVRAGCSLMHALLQSNEGVKYLSDNKLLRQI
AECIAQCDPTSGLTAQDPMFSKDRLADTLCGGYFPMLGVLSGDVKGMQMLDRWRIFNMLYRILDLKQRPDLIKLMLSNFD
YSLQGHPRVLLSKALTAGTKEIRIYATNVLRKYATRPAVSIPGQEPNDSKWAIQLLVTQLYDPEIEVCATAVKILEKACN
TKNNLEYIVECRPALDHLGEIGAPLLLRFLSTSIGYHYLDGLDYISNEMDDWFLGRNDTYVSVVEASLARAFLEPPQQED
HANRLSVFEDDQEMEVDAHVPPHFYRELTRTEEGCKLLSEKGHFDEFAATIREYGMQSEDPELIVKVKGCLWAVGNVGSM
ELGAPFLESCDVVEQIIKIAQSHPVMSLRGTAFFVLGLISRSIHGLEILAENGWDSNTNILGHSLGLCIPTDLSQFFSLE
PWQHIPVTAIDLPDSQKTEKGDLWISPPPLPGHSRPSISSRSRSQSLLQSVQEEDPNMDNETITSDGFPPHAVFDPDPTN
QRILELIVDMSNLVLYRRARAELLQIKAQQSSQSKKGMRSCVGGAGGNAPNSFSQPGLFRKVLMLLECRYYRLADRNMIV
GLFDKSVLRTVVYEEDRTGAGGAGRGSMLSSNEEESEMDEVSRNGGDQEAGATRPKAPVDAPGGAKNEGNEAGSDDDDEQ
SNVNDNDQDRETREQKEDEQNGEQNEHEDDEDEDGQGVDGSGDNEQRAERQRSVSDPSAAFKRRGMFGR
>Gene006811|mRNA13897|coding|scf7180000011822|2542933..2543937|-|CTHT_0071380|=||21.02 kDa
MSQTVGATRLAYSRVWHHISAAAPHPELSTKKAPNEITPPSLGRLASRIATLLMGKHKPMWDPSTDCGDYVVVTNCAALY
TTGMKKWRKVYYRHNTRPGSLKKITMDELMEKHGGAEVLRRAVSGMLPKNRLRDKRLARLKCFEGDAHPYKKNLIQFGGK
PVGTPGWEEMAKTIREAELRARIGAPGE
>Gene006812|mRNA13899|coding|scf7180000011822|2552401..2556949|-|CTHT_0071410|o||53.92 kDa
MDAAGAAASSQAQARPRKRPRTTRVSEAGNTAATAPGPLGPVAQAAQGWGPATVATSHHGQAVRASVDTVHPHAPQQPTF
SQQLDARSHQVAEPDSLMNGYSAPQHTQYPDSQSTLAQASQPDTSGLTSLSALAGDHHQQHQHAGHGPPHHQVQHQQPTH
PHQQHQQQQRAAAASAASKQDSRVLFQQQQQYGAAHPSEASSAAAVASSSSAAGYNLSAWTVNTTTSSPAPPQPAPAPAP
APSSMPPQSPALGSTTTTTAGLAPPPEGIYRSFEDLLASVQRTAKEQGYGIVKLRASNYRDGKPTRYDLVCDRGGVKYSS
TAKKRNPSTRKVDCPWRAKAVCEVSLGHQWRFAVQEARHNHEARIPAAVPGQENTPVAQSIRSLTNKVDRMAHEVQQGFT
RIEQMLVARLENIEKRLEALESGRSAAAAAAGMLGGPGNAVPQMGGPPSMPPANMGGASSLGNGSLANGGMQPLVDSRLS
GVESRLSQMEPRSLDGLQMMDDDAGRLSMMVNS
>Gene000392|mRNA139|coding|scf7180000011806|121683..126929|-|CTHT_0000880|o|mRNA137, mRNA138, mRNA140, mRNA139|100.28 kDa
MAVIMTTPQSEGVLLNEKPLQATIPSEKQNGVPEVNGYVPWTRISVTTQAIDIPHAERLPFRHPPPAAKQAASESEVARD
SSKMPQQAADEVSKNKNAFSANQALPSSDSASKDQQVSEPKVELKARDEGVSPTDTEMPDVPATDKAEDSTAQPAGQPDL
TTDSAPDPSKPEPTESKPDVEMADVGESPRADTNALEEAPAGSTDQAKGTPAATGTADVSGSEANKSSQASAKVPRERDV
DSEDEPVAKRTKVEHGEQGGQGEAVKDAMEVDRQAASGQTAAQPEQPEDGEPKPKNLADDLLNDQPISEWQAKQIRAVLA
GVKKTKVGFNFRLPVKDLWPMLWTEYSARIPNPVDISLMEKRLRGDGPPYATMGDFKKDLDLLVQNSITFNGDAHEVTAS
ARACRESILSRMALHPPHEPPKPEKKETKAHTREPRAASTSKSMASTAAAKPVTESPVFAIPRESNGVPPVRRNPTDPES
RMKRPVKPTHPKDLVYETKRKKKLPLELRFADEVLTELRKAKYYEFNTAFLQPVDPVALNIPSYHKIIKKPMDLGTMANK
LAAGEYSNIKEFEKDFELIIKNCRTFNGEDHIVYHQALKLQDLYRAEMSKKDVWMAKHAPPVQQNQARTSPHRDDSDSDD
ADSEPDVEDEELKQSRHRLATIQKRLEEEQKKINEMVNSGTAEIADVEITQAVVAMLQKQLMAERAKIAALEAKKPAKSK
SKSKKSGGSGSSHKKGSVSGGGATGGAKKSAPKKVTPKRRVTQAEKEVIVDSLGNLQSPWLDKAIDLIKKDTGQGENDSG
ELELDIDSLSEDALAKLYDIVIKAFPHLKVERQQQQQTSAAADPPKKPNKTKKNKPMSKTEQERRIQQLNELRAQAVRGA
SASQEPIESIEGNGIDAVAQHHDEHESDESVDSEEE
>Gene000269|mRNA1390|coding|scf7180000011806|1876082..1877719|+|CTHT_0005340|=||27.43 kDa
MKLNISHPANGSQKLIEVEDERKLRHFYDKRMGAEVAGDPLGPEWKGYILRITGGNDKQGFPMKQGVIAPNRVRLLLSEG
HSCYRPRRDGERKRKSVRGCIVGPDLSVLALSIVKQGEQDIPGLTDVVHPKRLGPKRATKIRRFFSLSKDDDVRKYVIRR
EVQPKGEGKKPYTKAPRIQRLVTPQRLQHKRHRIALKRRQQEKVKEEAAEYAQILAKRVAEAKAQKADLRKRRASSLHK
>Gene006813|mRNA13901|coding|scf7180000011822|2561253..2563607|-|CTHT_0071450|=||59.79 kDa
MSKAQSVNGSESEFEFIETPKAPTPKFEKFEDCGVRTTSVPTIKNGPLPADGAGSDTFSNLLLFAILSGVPSYLSWKVGG
GFKTTLFFALFTTIPLLAAFWIIASSISPRKNEKAKLPGRPVEHYLTFKKPADQARYHGRNKIPMETFHEMYFDGDVDFN
GDALEVLEYRHDWANFRFTFGLIKFFLTGMMPEVIMHTRSQDEEQVRDHYDRGDDFYAWFLGPRMIYTSGIISDINKEET
LEELQDNKLAVVCEKIQLKEGERLLDIGCGWGTLARFASVNYGAKVTGITLGRNQTAWGNNALRKAGIPEEQSKILCMDY
RDIPVPEGGYHKITCLEMAEHVGVRHFSSFLKQVYDMLDDDGIFFLQIAGLRKSWQYEDLVWGLFMNKYIFPGADASTPL
GWFIDKLEGAGFEVKAVDTIGVHYSATLWRWYRNWIANREKIEAKYGKRWYRIWEFFLAYSTIIARQGSATCYQIVLHKN
LNSFHRIEGVPSQHAIHGAKQAAVSTKVDLAAWAKAEAANFPSVPAH
>Gene006814|mRNA13902|coding|scf7180000011822|2567099..2568477|-|CTHT_0071470|o||36.22 kDa
MSDHDTKSSRINIQLGKSSRSSLDIKKRSRPVYGKQYRAHALHDESESDDGDFEQEYGRAEAITSYDIYDTKSDGGDRRR
ARDRSSSSDRDRSRTRNGDTASDRRDKARRDDEDRSRSRNSNGVEDNETEKNPIKYGLTIKTKSREDIGERTSRDSRSQS
EDFGKEGKGSKTLEEEALEALMGSGVPKRKQPVFDEPDREPQLEDYKAVPVDDFGENLLRSFGWDGKMRGKVKEVKRYAN
LAGLGARNVKEAEDLGAWDPKAGKSSSSRPVRLDDYRREEERKRRRLEDKYGDSYKRERERERERERERGSDR
>Gene006815|mRNA13905|coding|scf7180000011822|2574776..2577012|-|CTHT_0071490|x||20.89 kDa
MRQSIPYTSTSRSKPTANSSSPPVELPQTMRLASPVDHFPPSPISINASFSKFSTLLFLPVSKFHNRMHLSPLLTLIMIL
LLGCTAKSFTPLGTVPRAAVSPYGRPCGFGIGHLNVCSGVQSRTRVTAMVESSDADSSFERLGKTSRVMFEEWCSSVPSS
RFLGFSRIGRGARDESSLASGCSVALVDGGCADKL
>Gene006816|mRNA13907|coding|scf7180000011822|2580895..2582085|-|CTHT_0071510|o||17.82 kDa
MRMFILECHKIEEHGCYGGRWLPLFDANIPCQQALEVGELTAAGSLSYVSWSPHVPRIPRSMRQINATPTASLIKLCYDF
VNRESKKMTDYERQRITMVAGPVPEDEALFPFWFARVLPLKEDARLYMLSKQTVRERYKLCWQWIILWESGD
>Gene006817|mRNA13908|coding|scf7180000011822|2585039..2587943|-|CTHT_0071520|=|mRNA13908, mRNA13909, mRNA13910|88.24 kDa
MPSAIPADHGVPGVGAAAAFLDELLNDAESIKKTSSIEPPLKKTDFEDLPGRLSRTLGWDLSNEDATKKTQRYAIIETAV
RDTFKSLIATTPIEAPEFVRVWNLLDILSFLSDSELCDPALLFWIVEELLDSQTIAGCRKVFDFLESRRERITAKHLKQK
QLVILRTCNELLRRLSRALDPAFCGRVFIFMFQTFPLGDKSSVNLRGEYHLENVTTWDRDIPAQDGDKMDVDSEAKPQLD
VKALDPDALYPIFWALQESFNQPKRLFEPSNLAAFKAGLEATMATFKSIKPEQPSRARERPEKPPEEIKHSLKKKRDDLD
EELASGFNPKYLTSRDLFKLEISDLAFRRNILVQALIIMEFLLSLSPKAKEKLTSVKQPNKSVMYLDYQLSEEDTKWVLD
MKERIVDYLKQGPEGPYFNRMVETVLSRDKNWVRWKIENCPPIELPPLSPVIFDEARSTISKLATTKRPRSAPLGSLSLD
FLNDDEEDDDSGARAMQKLKDPTRYRLPELSTLKRGIEEDDLEIDMPMSEESKARAIEGKASKTWRALRIAAKSKLAVFD
RIDDDEKIDIVFQEMSIQQQDGADREEMEDGSNGEAIWPDDRRAIIIVDTTGGESDVVKNFLAKHCKVFVRVVQHTTRKP
REGEINGKDFHFVDKQTFGMMRDGDQFLEYSEPEEGQEGECRGTSKKLVDSIMDNDRVPVMELNQAGAQQVKDNGFDARF
ILVKDPLQDAENGELFETVVENKLEALEAAIFGSTNTAVDATAAGLGDGDGDVTMADGIEA
>Gene006817|mRNA13909|coding|scf7180000011822|2585039..2587943|-|CTHT_0071520|j|mRNA13908, mRNA13909, mRNA13910|84.63 kDa
MPSAIPADHGVPGVGAAAAFLDELLNDAESIKKTSSIEPPLKKTDFEDLPGRLSRTLGWDLSNEDATKKTQRYAIIETAV
RDTFKSLIATTPIEAPEFVRVWNLLDILSFLSDSELCDPALLFWIVEELLDSQTIAGCRKVFDFLESRRERITAKHLKQK
QLVILRTCNELLRRLSRALDPAFCGRVFIFMFQTFPLGDKSSVNLRGEYHLENVTTWDRDIPAQDGDKMDVDSEAKPQLD
VKALDPDALYPIFWALQESFNQPKRLFEPSNLAAFKAGLEATMATFKSIKPEQPSRARERPEKPPEEIKHSLKKKRDDLD
EELASGFNPKYLTSRDLFKLEISDLAFRRNILVQALIIMEFLLSLSPKAKEKLTSVKQPNKSVMYLDYQLSEEDTKWVLD
MKERIVDYLKQGPEGPYFNRMVETVLSRDKNWVRWKIENCPPIELPPLSPVIFDEARSTISKLATTKRPRSAPLGSLSLD
FLNDDEEDDDSGARAMQKLKDPTRYRLPELSTLKRGIEEDDLEIDMPMSEESKARAIEGKASKTWRALRIAAKSKLAVFD
RIDDDEKIDIVFQEMSIQQQDGADREEMEDGSNGEAIWPDDRRAIIIVDTTGGESDVVKNFLAKHCKVFVRVVQHTTRKP
REGEINGKDFHFVDKQTFGMMRDGDQFLEYSEPEEGQEGECRGTSKKLVDSIMDNDRVPVMELNQAVCERPWLGKGCTAG
KGQWVRCSVYPCERPITGCRKW
>Gene000270|mRNA1391|coding|scf7180000011806|1878354..1891884|+|CTHT_0005350|=|mRNA1391, mRNA1392, mRNA1393|450.82 kDa
MGKITKTMQPRHKETLSPWLKDYVQTAASLPLPLIPQKLEEFPTRWPFPRGDLYHWIPLLNRFDSILEAFCATYELNKGF
QMRDFGCDLLMNKGAPVEYCDQQGWSKERLAQLGYGEDGDCQLIVSILNFTRVLLQHCGNRSIYASSMHLNDLLNTTYLS
VVYATLEVGLELAQRYQASIKRVAQPTRQVSSALLANHYNIDLDRVQVLSQPFVKTPVAPVAPRFPVDGPPQTPASASKG
KEKTSGSHKPPAPVYANDLTALVAPGSPDDGRWNGWGDIKIVYYPKTDPSGTSAADASAENRPSPSTNVPATPTPLRRSS
TGPSQPSQHTPRPSRTSGVDESPGSRNQEANVDEHGPKTIEIRQATVQSSSIYELLRLCPVDMPKVSRYEFLNRLRICKA
LFGSTEDRQLAVAVRLLAITNLAYIHSENTFAEKVLKQDNDEPRRYQLVYQLAELIHPSVAGAPETPLWLQAIAFAALEA
ISVVPAKYADVLSALNANVNHGVLLYVIRKAVASMREDPVEADEGKVTDADHWRGSLFALTLHMAMSSRIGQEMASAGLL
DILVEILNIRSKTATRNYSMVLAFLDTLVYTYQGAFSNFSSAGGLDAISRLIVDTVAQSRDLVAQGLGTKPEFHAQLVDY
EIPFYHQQTLKWLLKFIHHIMTNAFSFGANTDRLLRNLVDNSSLLRSLRVIIENTRVFGSVVWTNAASLLSDFLNNDPTS
FAAISESGLIQSFLSTLTGREVTLPKPPGSPKPEQEGEDVSSPDYSDDSITFEPDTRPHPPTAEMLEEPRENLAQGILAS
SDAINVIPPILNSISLNNQGMKMVVASNALESYLEIFESPDHVQVMSLVDPDLAGVVGSSFDELARHHPKLRPSISNAVI
DMVARVLHIAKTKAAAAGWGAKLLVVDPTGQKVTADESLLANLEGVTKGKGKATPDDMDVDMVDVIPPGPSTPTGGDAEG
ESGLEKPIGAHHEITPYILALAQFLGSIVTNSSLRSTFVQDGGIELLLELSEAPSLPEDFDNTQASRTLSQVIAQLIESS
PVLGIPSLLNRIHAAIDDLQPLVSKERSQSFFAPFIVPGSSLVNTQGEWDATQVRKVASGTRVVKALVKLQTLVKTLYQS
FPYASRQGMVTMPAVNAYDLFRSLIRRLGPLLHGIITEEMAIAALVPQHWTGTKPVTQDGTELPAPPVASSGIGDESKDD
SNITDTISNKKPAAATEPKKPTQEERSTVQFQNYFVIHQLLHSLTPSTLPFFQTIGKTLLLKRATDRDNHLRSYHLSIAD
ALAETVLEQLKTSQDQLTARDLHYWIVMFHTLREMLIEPPRHGDRSVNAQLILPVLVALKERGGLEMLNAMLQKFSDEIR
NGNPDGDDAHKVRLATVGMKKILEIYHLIANGKNVNDSLSQTSLYPRNMHRDRDYGHQLVVELRYAILPVVRKLWESDIA
EKAPTPVLSKIIDILKTIAAGDQELSAWRKSDKISPQPIFKNREPLRFPWATHSNTIKSLTEHFDEDLVREAVYRANGKV
DDASEYCRAHSKGIAGKRNPIPKEDEYQRTSSPKPQQPRKHLDAEEEQQLRATADAMQFLRDMGEHVFGESSDHSSDESH
DHSSHDIGAEDSPIPVQEASSRATTKMETDSGPSSAAAADSRPAWVTKEDLDEERTKLQKDLIERCLDVVRAHPDSVFEI
SDLVDITLLRSDNEEKRTEVGEILANALMSFAMNDDVERRENGQGISAYAHLLSLLLQNRPFFESTLPTLKQNIEDYLGF
LKVSPASSNEELPSWLPYILLIFEILLSDDQQPVEVHWKPPVTDDEPLEQPVWKVKEPSVSDEHRSSLLRAILDILPRVG
KEESLAISVLRILVILTRDHAMAKIVGEKRNLQRLFVMAKQSCSGGSARLNQTHISDNIMIILRHIVEDEDVVRQIMQTE
IRQFLSSAQRNPRSYDVYSYLRHLSHVALRSPKLFVEVTNDLVKLSRWVSLDTGISRGHHSLALKEQPAENPEPPKDGSV
EPAVQATEDLTIEDVKPTTESADKEMPDAPKGPFEIKRPVLENPDGVIHFLLCELLNYREVDDKELPVPTSKDQRAEGEP
SSAGGDTVSTSSDDQPSESKEKDKKSLKPVFKAEEHPIFVYRCFLLNCLAELLQNYNRCKVEFINFKRSAPMQTNTPIKP
RSSILNYLLNDLLCLGPAGIPLDSTAIKKKAATSNHAQAVLCALVARTPEKPIDRSRDHYEYDDDPDLLFVRRFVLDTIL
RAYKEASQPGEPIEIRYGKMMCAAELMSLMIGEKDRDAQPRDNRGTDPVIVRSQMQLKRLMYEKGYIAALTSSIADIDLT
FPNVKRTIKYILRVLRSLTKTAYHLSQLDIIPATVTDQPEDDFLSSSSLSDLDDDREETPDLYRNSTLGMLEPGREEDFS
DEDEDDEDAMYDDEAYDDELDYGDEMSQDEEENPSDDDEEELDEMGEIEGLPGDPGVVEVIMGENDDDVDEDMEEEDEEP
SEEDEGDEDDEMGSDDMEDVEEQVEIVDEEGNPIDDDGASGWESATDEEGEEGDEDLEYEGEGQDMHDAVHGHGMDRIPD
ILRTVVDGEDLDGEDIDDHYIDDGGEDDEEEDEDDMEDDEVYYDQGHHHDDYPPPNMPSGLGWDIAVEPGHRVRHGGVRS
PFPSGPLIMGHSGHDFRHFFGPSHHSRLIRAPGDDGTNPLLLSSSRHAQDQITRASQQQLIRLGFPPHAFGGPGMDGPLA
IINDLMQTIPLSARAGAGIPVSLQLRSEGPSGEIRHLNIPLGNMAQATRDTRREVYQEPHQAVAFIPQSTAERWQEEAKI
IFTSNHIDKSRVLANFILGMLMPAAIKEEKEAKAREEEERRKREEERKKREEEERKERERKEAEERAAREKKEAEERERR
ERERAEAEAARATGQEGAAEEPQAMEGVESTTTQAEQAQPSAPRPRVLTTIRGETVDVTDLGIDPDYLAALPEEFREEVI
AQTVSARRSEARQQAADNGENTEVFQEFLDALPAELRMEIEQQERQERRRREREEQRRQAAAAGQSLGPSDMDAASILLT
FPPALREQVLLEQGEEILDQLPPDLAAEARALAQRHGLHRAAVQAARAQNAGRQPQATEPKPQRRTIVQMLDKSGIATLL
RLMFVAQQGSIRNYLFDVFAHVCENRQNRLEVISTLLQILQDGSTDMDAVERSFGQLSLKAKQPKDNKDTKTPQSLKRTF
TSISTSNQTTGSSEVSPLLVVQQCLDLLSELATKNPHIPSLFLTEHESVATTLKRSLSRKGKGKDVSSKAHKFAINSLLG
LLDRNLVMESSSVMQLLADLLNKVTYPLQALERRRKEAEEEAKKKAGKANEEERAAAGESAETSNTQASTTTEQPSGQTG
EQQAEGVVKDKESEQKQDEKKVRQLIPPTIPDHNLKLVIKIFVARECSSKTFQNTISTIKNLSSIPGAKKVFGEELVVQA
KALSENIVQDLDDLLPHILKAESGTEIQGIALAKFSPGASEQNKLLRVLTALDHLFDNKKSNGESSPSSPASPAEGKEIK
ESTKDELLGSLYHNETFNVMWDKLSACLSAIRQRENMINVATILLPLIESLMVVCKNTVLKETAASQASSQTVLGKNMPL
STPPPEDRMASLFFTFTEEHRRILNELVRQNPKLMSGTFSLLVKNPKVLEFDNKRNYFNRSVHAKSRDQQRQQYPTLQLS
VRRDHVFHDSFKSLYFKSGPEMKYGKLNIRFHGEEGVDAGGVTREWFQVLARQMFDPNYALFEPVSADRTTFHPNKLSGI
NPEHLLFFKFIGRIIGKALYEGRLLDCYFSRAVYKRILGKPVSVKDMESFDPEYYKSLIWMLENDITDVITETFSIEDEE
FGVKKVVDLIENGRNIPVTEENKHEYVRLIVEHKLLTSVKEQMEHFLKGFHDIIPADLISIFNEQELELLISGLPDIDID
DWKSNTEYHNYTAASPQIQWFWRAVRSFDKEEQAKLLQFVTGTSKVPLNGFKELEGMNGVNRFNIHRDYGSKDRLPSSHT
CFNQLDLPEYDSYETLRSQLLKAITAGSDYFGFA
>Gene006817|mRNA13910|coding|scf7180000011822|2585039..2587943|-|CTHT_0071520|j|mRNA13908, mRNA13909, mRNA13910|82.92 kDa
MPSAIPADHGVPGVGAAAAFLDELLNDAESIKKTSSIEPPLKKTDFEDLPGRLSRTLGWDLSNEDATKKTQRYAIIETAV
RDTFKSLIATTPIEAPEFVRVWNLLDILSFLSDSELCDPALLFWIVEELLDSQTIAGCRKVFDFLESRRERITAKHLKQK
QLVILRTCNELLRRLSRALDPAFCGRVFIFMFQTFPLGDKSSVNLRGEYHLENVTTWDRDIPAQDGDKMDVDSEAKPQLD
VKALDPDALYPIFWALQESFNQPKRLFEPSNLAAFKAGLEATMATFKSIKPEQPSRARERPEKPPEEIKHSLKKKRDDLD
EELASGFNPKYLTSRDLFKLEISDLAFRRNILVQALIIMEFLLSLSPKAKEKLTSVKQPNKSVMYLDYQLSEEDTKWVLD
MKERIVDYLKQGPEGPYFNRMVETVLSRDKNWVRWKIENCPPIELPPLSPVIFDEARSTISKLATTKRPRSAPLGSLSLD
FLNDDEEDDDSGARAMQKLKDPTRYRLPELSTLKRGIEEDDLEIDMPMSEESKARAIEGKASKTWRALRIAAKSKLAVFD
RIDDDEKIDIVFQEMSIQQQDGADREEMEDGSNGEAIWPDDRRAIIIVDTTGGESDVVKNFLAKHCKVFVRVVQHTTRKP
REGEINGKDFHFVDKQTFGMMRDGDQFLEYSEPEEGQEGECRGTSKKLVDSIMDNDRVPVMELNQAVCERPWLGKGIILI
LRCQHAC
>Gene006818|mRNA13911|coding|scf7180000011822|2590469..2591359|-|CTHT_0071530|x||16.15 kDa
MGPWSTHTGGQAANLIKETLPVVKEGFHSTMFAETSFSFQFFLAMTETEEVAFVDIQRNDLGKELIESLVAVSNEEGFLL
REVVIYVADDLYGNICLASSRRTNDDCQTRLCAGVDGVNLRRRESDFIELGGVHRIRSVVWGLVS
>Gene006819|mRNA13915|coding|scf7180000011822|2603687..2608956|-|CTHT_0071560|=|mRNA13915, mRNA13916|169.12 kDa
MSNANKRNKFAELRALRQAGKKVFDTYQVAEVEDLYEEVDENQYKKIVRARLNQDDFVVDDNGEGYVDDGREEWDHEEYY
SDEDDEVSVRGKDRKNKKQREQEQAKRDASDRDITEYFTRGAAKPQKKPKPVKTEEDEKFLADLLGEVDANVPAPLPRIP
KKRDRSAERRKVRALSPLPEARPPVAKRTKMLDGSASSPPAIHDAAMIEDDGFIPSVESEPAAAPMSDIVMEEPELEPLP
SSPVSKVVQRRTQVKIEPDDDVDDLMEVAHAGAVTTTSVNLSGSRQARKIPKPEPHSVPASSSPVRPSEPEVDASAWNSI
NQKLNVVSSSPTEAKTFGKIHYTDAIEEDGSLHFYWTDYTELNGSLCLFGKVLNKKKNHYVSCFVKVDNILRKLYFLPRK
YRMRNGVETDEPVEMMDVYNEVDALMTKLGVDMHKIKPRKKKYAFELPGIPSEAEYLKLMYPYTKPQIELGKTGETFSHV
FGTNTALFEQFVLWRNIMGPCWLKIEDADFGALKNASHCRLEVLVSRPDSISPIGDSESTDAPPLTLMSVAIRTIFNARD
NKQEILAISARIYEDVLLNDTTPADKLPCRTFTVIRPQGATFPIGFEKLAKERKKGLIKLMRQESDMLSFFLAQLDMVDP
DVIIGHQLEGVDYSILLNRLYERKTHQWSRLGRLRRSAWPASIGKVGGNLFAERQIMAGRLLCDLANDAGKSVMYKCQSW
SLTEMCSMYLSGDDNRRRDIDNDAALKTWATSKEGLMDYISHAETDTYFIAALALRTQILPLTKILTNLAGNSWARTLTG
TRAERNEFILLHEFKKAGYILPDKIPAKGRARVDEENQDDDGGEGGKKKDKYKGGLVFEPEKGLYDKYVLVMDFNSLYPS
IIQEYNICFTTVDRSNLSDDEDAVPAVPGKDRDQGILPRLLGKLVDRRREVKKLMKTPRATPEQLATWDIRQLALKLTAN
SMYGCLGYTKSRFYARPLAVLITYKGREILRSTKALAESMSLQVIYGDTDSVMINANVDNVLAAIEVGNKLKQEVNKLYK
RLEIDIDNVFRRILLQAKKKYAAINMVEENGRWVEKMEVKGLDMRRREYCPLSREVSKRILDEILSGDDTEVSVQRVHKY
LREISAKMREGAIPLNKYIILTQLGKAPKEYPNADSMPQVQVALREMARGKVMRRGDVVSYIITTNKNNTSGSDSLPPAK
RAYTPQDVMKADSGLVPDVEWYIGKQIMPPVERLCANIVGTSATQLAENLGLDPRHYANNRSAAYNTADAARDLEIHPLE
SQIPDHIRFSNCARLTLRCRACKHLFPFEGLLPLPASDAQQQKEAAEEQNKIITPSGIHCPSCSALLPTLTLVAQVETAV
RAQTARYYETWLTCDDASCGNRTRQMSVYGTRCLGPRGLARDCLGRMRFEMGEREMYNQLVYFAGLWDVDKARKKVTEEK
SVSEEEKERVLALAEHNRERFGTVKGVVDKYLEKCGRQWVAMDTLFAKLGFMPTV
>Gene006819|mRNA13916|coding|scf7180000011822|2603701..2608866|-|CTHT_0071560|j|mRNA13915, mRNA13916|146.99 kDa
MLDGSASSPPAIHDAAMIEDDGFIPSVESEPAAAPMSDIVMEEPELEPLPSSPVSKVVQRRTQVKIEPDDDVDDLMEVAH
AGAVTTTSVNLSGSRQARKIPKPEPHSVPASSSPVRPSEPEVDASAWNSINQKLNVVSSSPTEAKTFGKIHYTDAIEEDG
SLHFYWTDYTELNGSLCLFGKVLNKKKNHYVSCFVKVDNILRKLYFLPRKYRMRNGVETDEPVEMMDVYNEVDALMTKLG
VDMHKIKPRKKKYAFELPGIPSEAEYLKLMYPYTKPQIELGKTGETFSHVFGTNTALFEQFVLWRNIMGPCWLKIEDADF
GALKNASHCRLEVLVSRPDSISPIGDSESTDAPPLTLMSVAIRTIFNARDNKQEILAISARIYEDVLLNDTTPADKLPCR
TFTVIRPQGATFPIGFEKLAKERKKGLIKLMRQESDMLSFFLAQLDMVDPDVIIGHQLEGVDYSILLNRLYERKTHQWSR
LGRLRRSAWPASIGKVGGNLFAERQIMAGRLLCDLANDAGKSVMYKCQSWSLTEMCSMYLSGDDNRRRDIDNDAALKTWA
TSKEGLMDYISHAETDTYFIAALALRTQILPLTKILTNLAGNSWARTLTGTRAERNEFILLHEFKKAGYILPDKIPAKGR
ARVDEENQDDDGGEGGKKKDKYKGGLVFEPEKGLYDKYVLVMDFNSLYPSIIQEYNICFTTVDRSNLSDDEDAVPAVPGK
DRDQGILPRLLGKLVDRRREVKKLMKTPRATPEQLATWDIRQLALKLTANSMYGCLGYTKSRFYARPLAVLITYKGREIL
RSTKALAESMSLQVIYGDTDSVMINANVDNVLAAIEVGNKLKQEVNKLYKRLEIDIDNVFRRILLQAKKKYAAINMVEEN
GRWVEKMEVKGLDMRRREYCPLSREVSKRILDEILSGDDTEVSVQRVHKYLREISAKMREGAIPLNKYIILTQLGKAPKE
YPNADSMPQVQVALREMARGKVMRRGDVVSYIITTNKNNTSGSDSLPPAKRAYTPQDVMKADSGLVPDVEWYIGKQIMPP
VERLCANIVGTSATQLAENLGLDPRHYANNRSAAYNTADAARDLEIHPLESQIPDHIRFSNCARLTLRCRACKHLFPFEG
LLPLPASDAQQQKEAAEEQNKIITPSGIHCPSCSALLPTLTLVAQVETAVRAQTARYYETWLTCDDASCGNRTRQMSVYG
TRCLGPRGLARDCLGRMRFEMGEREMYNQLVYFAGLWDVDKARKKVTEEKSVSEEEKERVLALAEHNRERFGTVKGVVDK
YLEKCGRQWVAMDTLFAKLGFMPTV
>Gene006820|mRNA13917|coding|scf7180000011822|2617299..2622005|-|CTHT_0071600|=||112.64 kDa
MEQWQTYGDAANTAGTRRYNPVNVNHVSHHNGGPAGSTVAPMTSHPMHMSPRDYAVPSNGPSAMSMPPQQPPPPYKYDQY
QPALASSHQASPATSSMGSSPHVRDGSGDVPMQDAQESYTTSSSSTAATSAGVKNTVHGQYPLRPHHQHHLSSGNRAAAL
QQEPSSAAQRYSPMEALSPASPYAIKSATGPSHYSQHQQQQSALPRQSPTTRSSDYAHTPQQPPSQQQQQQQQQQQQQQL
QQQQQQQQQQQQQQQQHQQTQHPQQSSYYSTRQQPQQLPPINPYAPAADPYSTSVIAPLDGSYADPKSPKYGPPPQSKPP
ANDKGPVPEFRRVRGPQDLNPRVKDEPPFRRANPEGGFISPLQALTLHLPATYRICNPSFKYESSRNPRRVLTKPSKGVK
NDGYDNEESDYILYVNDILGSEEAGHKNRYLILDVLGQGTFGQVVKCQNLKTQEIVAVKVIKNRTAYFNQSMMEVSVLDL
LNSKLDKNDDHHLLRLKDTFIHRQHLCLVFELLSVNLYELIKQNQFRGLSTTLVRVFAQQLLNGLALLNKARLIHCDLKP
ENILLKNLESPIIKIIDFGSACDERQTVYTYIQSRFYRSPEVLLGLPYSSAIDMWSLGCIVVELFLGLPLFPGSSEYNQI
SRIVEMLGNPPNWMIEMGKQGSHFFEKRQDEFGRRTYVLKSIEQYSRENGVKEQPSKKYFQQNTLPEIIKAYPMPRKNMK
PHEIEREMNNRIAFIDFVRGLLQINPLERWSPQQAKLHPFITQQKFTGQFVPPMNLKSSALNRSPAPGTQQQMQAEALCR
QRAQAAQAAAEAAAAAQAATAAAAANNGQPPVYGPPIPSQFPAHLIPGSYQQQQPNTQPPPPYTSGVSSSVQQQPSGNSY
VPPAQMPPANYAQSSAVNASLYPPASANRGTRPRASTMEQQQSGIPPAIQRVASQLDPNHPIRLQPSPAYYPPPPESFAA
GGSGVVGVDSGRQIPGRRGSRTQANALRGRDFIRTLEERTLEEGWGNPSGGGGSYY
>Gene006821|mRNA13918|coding|scf7180000011822|2627476..2631370|-|NA|u|mRNA13918, mRNA13919, mRNA13921, mRNA13922, mRNA13923, mRNA13929, mRNA13920, mRNA13924, mRNA13925, mRNA13926, mRNA13930, mRNA13931, mRNA13932, mRNA13933, mRNA13927, mRNA13928, mRNA13934|33.96 kDa
MIYNASNFEQSGNGVAMTELDSAADNAPPHPFSLPKICFDLQTKIDAFLNKHVDDNVLHRVQSQVRTSLSVIKEALRRYG
LEHLSLSYNGGKDCLVLLVLILACMPGWTSCPSHPDVVSCPPTRSVAQASEIAPSETHSVSSSRLLQAVYIVSRDPFPEV
EEFVEMSAQHYHLDLKRYELPMRPALEAYLKDKPAVKAIFLGTRRTDPHSEALSHFNPTDQGWPQFMRIHPIIDWHYVEI
WAFIRHLEIPFCELYNRGFTSLGGVADTRPNPALAVNGDETKFRPAYELTDDDEERLGRDP
>Gene006821|mRNA13919|coding|scf7180000011822|2627476..2631370|-|NA|u|mRNA13918, mRNA13919, mRNA13921, mRNA13922, mRNA13923, mRNA13929, mRNA13920, mRNA13924, mRNA13925, mRNA13926, mRNA13930, mRNA13931, mRNA13932, mRNA13933, mRNA13927, mRNA13928, mRNA13934|17.28 kDa
MPGWTSCPSHPDVVSCPPTRSVAQASEIAPSETHSVSSSRLLQAVYIVSRDPFPEVEEFVEMSAQHYHLDLKRYELPMRP
ALEAYLKDKPAVKAIFLGTRRTDPHSEALSHFNPTDQGWPQFMRIHPIIDWHYVEIWAVSRIPIFRLPSSK
>Gene000270|mRNA1392|coding|scf7180000011806|1878354..1891884|+|CTHT_0005350|j|mRNA1391, mRNA1392, mRNA1393|445.94 kDa
MGKITKTMQPRHKETLSPWLKDYVQTAASLPLPLIPQKLEEFPTRWPFPRGDLYHWIPLLNRFDSILEAFCATYELNKGF
QMRDFGCDLLMNKGAPVEYCDQQGWSKERLAQLGYGEDGDCQLIVSILNFTRVLLQHCGNRSIYASSMHLNDLLNTTYLS
VVYATLEVGLELAQRYQASIKRVAQPTRQVSSALLANHYNIDLDRVQVLSQPFVKTPVAPVAPRFPVDGPPQTPASASKG
KEKTSGSHKPPAPVYANDLTALVAPGSPDDGRWNGWGDIKIVYYPKTDPSGTSAADASAENRPSPSTNVPATPTPLRRSS
TGPSQPSQHTPRPSRTSGVDESPGSRNQEANVDEHGPKTIEIRQATVQSSSIYELLRLCPVDMPKVSRYEFLNRLRICKA
LFGSTEDRQLAVAVRLLAITNLAYIHSENTFAEKVLKQDNDEPRRYQLVYQLAELIHPSVAGAPETPLWLQAIAFAALEA
ISVVPAKYADVLSALNANVNHGVLLYVIRKAVASMREDPVEADEGKVTDADHWRGSLFALTLHMAMSSRIGQEMASAGLL
DILVEILNIRSKTATRNYSMVLAFLDTLVYTYQGAFSNFSSAGGLDAISRLIVDTVAQSRDLVAQGLGTKPEFHAQLVDY
EIPFYHQQTLKWLLKFIHHIMTNAFSFGANTDRLLRNLVDNSSLLRSLRVIIENTRVFGSVVWTNAASLLSDFLNNDPTS
FAAISESGLIQSFLSTLTGREVTLPKPPGSPKPEQEGEDVSSPDYSDDSITFEPDTRPHPPTAEMLEEPRENLAQGILAS
SDAINVIPPILNSISLNNQGMKMVVASNALESYLEIFESPDHVQVMSLVDPDLAGVVGSSFDELARHHPKLRPSISNAVI
DMVARVLHIAKTKAAAAGWGAKLLVVDPTGQKVTADESLLANLEGVTKGKGKATPDDMDVDMVDVIPPGPSTPTGGDAEG
ESGLEKPIGAHHEITPYILALAQFLGSIVTNSSLRSTFVQDGGIELLLELSEAPSLPEDFDNTQASRTLSQVIAQLIESS
PVLGIPSLLNRIHAAIDDLQPLVSKERSQSFFAPFIVPGSSLVNTQGEWDATQVRKVASGTRVVKALVKLQTLVKTLYQS
FPYASRQGMVTMPAVNAYDLFRSLIRRLGPLLHGIITEEMAIAALVPQHWTGTKPVTQDGTELPAPPVASSGIGDESKDD
SNITDTISNKKPAAATEPKKPTQEERSTVQFQNYFVIHQLLHSLTPSTLPFFQTIGKTLLLKRATDRDNHLRSYHLSIAD
ALAETVLEQLKTSQDQLTARDLHYWIVMFHTLREMLIEPPRHGDRSVNAQLILPVLVALKERGGLEMLNAMLQKFSDEIR
NGNPDGDDAHKVRLATVGMKKILEIYHLIANGKNVNDSLSQTSLYPRNMHRDRDYGHQLVVELRYAILPVVRKLWESDIA
EKAPTPVLSKIIDILKTIAAGDQELSAWRKSDKISPQPIFKNREPLRFPWATHSNTIKSLTEHFDEDLVREAVYRANGKV
DDASEYCRAHSKGIAGKRNPIPKEDEYQRTSSPKPQQPRKHLDAEEEQQLRATADAMQFLRDMGEHVFGESSDHSSDESH
DHSSHDIGAEDSPIPVQEASSRATTKMETDSGPSSAAAADSRPAWVTKEDLDEERTKLQKDLIERCLDVVRAHPDSVFEI
SDLVDITLLRSDNEEKRTEVGEILANALMSFAMNDDVERRENGQGISAYAHLLSLLLQNRPFFESTLPTLKQNIEDYLGF
LKVSPASSNEELPSWLPYILLIFEILLSDDQQPVEVHWKPPVTDDEPLEQPVWKVKEPSVSDEHRSSLLRAILDILPRVG
KEESLAISVLRILVILTRDHAMAKIVGEKRNLQRLFVMAKQSCSGGSARLNQTHISDNIMIILRHIVEDEDVVRQIMQTE
IRQFLSSAQRNPRSYDVYSYLRHLSHVALRSPKLFVEVTNDLVKLSRWVSLDTGISRGHHSLALKEQPAENPEPPKDGSV
EPAVQATEDLTIEDVKPTTESADKEMPDAPKGPFEIKRPVLENPDGVIHFLLCELLNYREVDDKELPVPTSKDQRAEGEP
SSAGGDTVSTSSDDQPSESKEKDKKSLKPVFKAEEHPIFVYRCFLLNCLAELLQNYNRCKVEFINFKRSAPMQTNTPIKP
RSSILNYLLNDLLCLGPAGIPLDSTAIKKKAATSNHAQAVLCALVARTPEKPIDRSRDHYEYDDDPDLLFVRRFVLDTIL
RAYKEASQPGEPIEIRYGKMMCAAELMSLMIGEKDRDAQPRDNRGTDPVIVRSQMQLKRLMYEKGYIAALTSSIADIDLT
FPNVKRTIKYILRVLRSLTKTAYHLSQLDIIPATVTDQPEDDFLSSSSLSDLDDDREETPDLYRNSTLGMLEPGREEDFS
DEDEDDEDAMYDDEAYDDELDYGDEMSQDEEENPSDDDEEELDEMGEIEGLPGDPGVVEVIMGENDDDVDEDMEEEDEEP
SEEDEGDEDDEMGSDDMEDVEEQVEIVDEEGNPIDDDGASGWESATDEEGEEGDEDLEYEGEGQDMHDAVHGHGMDRIPD
ILRTVVDGEDLDGEDIDDHYIDDGGEDDEEEDEDDMEDDEVYYDQGHHHFRHFFGPSHHSRLIRAPGDDGTNPLLLSSSR
HAQDQITRASQQQLIRLGFPPHAFGGPGMDGPLAIINDLMQTIPLSARAGAGIPVSLQLRSEGPSGEIRHLNIPLGNMAQ
ATRDTRREVYQEPHQAVAFIPQSTAERWQEEAKIIFTSNHIDKSRVLANFILGMLMPAAIKEEKEAKAREEEERRKREEE
RKKREEEERKERERKEAEERAAREKKEAEERERRERERAEAEAARATGQEGAAEEPQAMEGVESTTTQAEQAQPSAPRPR
VLTTIRGETVDVTDLGIDPDYLAALPEEFREEVIAQTVSARRSEARQQAADNGENTEVFQEFLDALPAELRMEIEQQERQ
ERRRREREEQRRQAAAAGQSLGPSDMDAASILLTFPPALREQVLLEQGEEILDQLPPDLAAEARALAQRHGLHRAAVQAA
RAQNAGRQPQATEPKPQRRTIVQMLDKSGIATLLRLMFVAQQGSIRNYLFDVFAHVCENRQNRLEVISTLLQILQDGSTD
MDAVERSFGQLSLKAKQPKDNKDTKTPQSLKRTFTSISTSNQTTGSSEVSPLLVVQQCLDLLSELATKNPHIPSLFLTEH
ESVATTLKRSLSRKGKGKDVSSKAHKFAINSLLGLLDRNLVMESSSVMQLLADLLNKVTYPLQALERRRKEAEEEAKKKA
GKANEEERAAAGESAETSNTQASTTTEQPSGQTGEQQAEGVVKDKESEQKQDEKKVRQLIPPTIPDHNLKLVIKIFVARE
CSSKTFQNTISTIKNLSSIPGAKKVFGEELVVQAKALSENIVQDLDDLLPHILKAESGTEIQGIALAKFSPGASEQNKLL
RVLTALDHLFDNKKSNGESSPSSPASPAEGKEIKESTKDELLGSLYHNETFNVMWDKLSACLSAIRQRENMINVATILLP
LIESLMVVCKNTVLKETAASQASSQTVLGKNMPLSTPPPEDRMASLFFTFTEEHRRILNELVRQNPKLMSGTFSLLVKNP
KVLEFDNKRNYFNRSVHAKSRDQQRQQYPTLQLSVRRDHVFHDSFKSLYFKSGPEMKYGKLNIRFHGEEGVDAGGVTREW
FQVLARQMFDPNYALFEPVSADRTTFHPNKLSGINPEHLLFFKFIGRIIGKALYEGRLLDCYFSRAVYKRILGKPVSVKD
MESFDPEYYKSLIWMLENDITDVITETFSIEDEEFGVKKVVDLIENGRNIPVTEENKHEYVRLIVEHKLLTSVKEQMEHF
LKGFHDIIPADLISIFNEQELELLISGLPDIDIDDWKSNTEYHNYTAASPQIQWFWRAVRSFDKEEQAKLLQFVTGTSKV
PLNGFKELEGMNGVNRFNIHRDYGSKDRLPSSHTCFNQLDLPEYDSYETLRSQLLKAITAGSDYFGFA
>Gene006821|mRNA13920|coding|scf7180000011822|2627476..2631370|-|NA|u|mRNA13918, mRNA13919, mRNA13921, mRNA13922, mRNA13923, mRNA13929, mRNA13920, mRNA13924, mRNA13925, mRNA13926, mRNA13930, mRNA13931, mRNA13932, mRNA13933, mRNA13927, mRNA13928, mRNA13934|33.96 kDa
MIYNASNFEQSGNGVAMTELDSAADNAPPHPFSLPKICFDLQTKIDAFLNKHVDDNVLHRVQSQVRTSLSVIKEALRRYG
LEHLSLSYNGGKDCLVLLVLILACMPGWTSCPSHPDVVSCPPTRSVAQASEIAPSETHSVSSSRLLQAVYIVSRDPFPEV
EEFVEMSAQHYHLDLKRYELPMRPALEAYLKDKPAVKAIFLGTRRTDPHSEALSHFNPTDQGWPQFMRIHPIIDWHYVEI
WAFIRHLEIPFCELYNRGFTSLGGVADTRPNPALAVNGDETKFRPAYELTDDDEERLGRDP
>Gene006821|mRNA13921|coding|scf7180000011822|2627476..2631370|-|NA|u|mRNA13918, mRNA13919, mRNA13921, mRNA13922, mRNA13923, mRNA13929, mRNA13920, mRNA13924, mRNA13925, mRNA13926, mRNA13930, mRNA13931, mRNA13932, mRNA13933, mRNA13927, mRNA13928, mRNA13934|26.51 kDa
MLMTMSCTESKARLEHLSLSYNGGKDCLVLLVLILACMPGWTSCPSHPDVVSCPPTRSVAQASEIAPSETHSVSSSRLLQ
AVYIVSRDPFPEVEEFVEMSAQHYHLDLKRYELPMRPALEAYLKDKPAVKAIFLGTRRTDPHSEALSHFNPTDQGWPQFM
RIHPIIDWHYVEIWAFIRHLEIPFCELYNRGFTSLGGVADTRPNPALAVNGDETKFRPAYELTDDDEERLGRDP
>Gene006821|mRNA13922|coding|scf7180000011822|2627548..2631359|-|NA|u|mRNA13918, mRNA13919, mRNA13921, mRNA13922, mRNA13923, mRNA13929, mRNA13920, mRNA13924, mRNA13925, mRNA13926, mRNA13930, mRNA13931, mRNA13932, mRNA13933, mRNA13927, mRNA13928, mRNA13934|33.96 kDa
MIYNASNFEQSGNGVAMTELDSAADNAPPHPFSLPKICFDLQTKIDAFLNKHVDDNVLHRVQSQVRTSLSVIKEALRRYG
LEHLSLSYNGGKDCLVLLVLILACMPGWTSCPSHPDVVSCPPTRSVAQASEIAPSETHSVSSSRLLQAVYIVSRDPFPEV
EEFVEMSAQHYHLDLKRYELPMRPALEAYLKDKPAVKAIFLGTRRTDPHSEALSHFNPTDQGWPQFMRIHPIIDWHYVEI
WAFIRHLEIPFCELYNRGFTSLGGVADTRPNPALAVNGDETKFRPAYELTDDDEERLGRDP
>Gene006821|mRNA13923|coding|scf7180000011822|2627548..2631359|-|NA|u|mRNA13918, mRNA13919, mRNA13921, mRNA13922, mRNA13923, mRNA13929, mRNA13920, mRNA13924, mRNA13925, mRNA13926, mRNA13930, mRNA13931, mRNA13932, mRNA13933, mRNA13927, mRNA13928, mRNA13934|33.96 kDa
MIYNASNFEQSGNGVAMTELDSAADNAPPHPFSLPKICFDLQTKIDAFLNKHVDDNVLHRVQSQVRTSLSVIKEALRRYG
LEHLSLSYNGGKDCLVLLVLILACMPGWTSCPSHPDVVSCPPTRSVAQASEIAPSETHSVSSSRLLQAVYIVSRDPFPEV
EEFVEMSAQHYHLDLKRYELPMRPALEAYLKDKPAVKAIFLGTRRTDPHSEALSHFNPTDQGWPQFMRIHPIIDWHYVEI
WAFIRHLEIPFCELYNRGFTSLGGVADTRPNPALAVNGDETKFRPAYELTDDDEERLGRDP
>Gene006821|mRNA13924|coding|scf7180000011822|2627548..2631359|-|NA|u|mRNA13918, mRNA13919, mRNA13921, mRNA13922, mRNA13923, mRNA13929, mRNA13920, mRNA13924, mRNA13925, mRNA13926, mRNA13930, mRNA13931, mRNA13932, mRNA13933, mRNA13927, mRNA13928, mRNA13934|33.96 kDa
MIYNASNFEQSGNGVAMTELDSAADNAPPHPFSLPKICFDLQTKIDAFLNKHVDDNVLHRVQSQVRTSLSVIKEALRRYG
LEHLSLSYNGGKDCLVLLVLILACMPGWTSCPSHPDVVSCPPTRSVAQASEIAPSETHSVSSSRLLQAVYIVSRDPFPEV
EEFVEMSAQHYHLDLKRYELPMRPALEAYLKDKPAVKAIFLGTRRTDPHSEALSHFNPTDQGWPQFMRIHPIIDWHYVEI
WAFIRHLEIPFCELYNRGFTSLGGVADTRPNPALAVNGDETKFRPAYELTDDDEERLGRDP
>Gene006821|mRNA13925|coding|scf7180000011822|2627548..2631359|-|NA|u|mRNA13918, mRNA13919, mRNA13921, mRNA13922, mRNA13923, mRNA13929, mRNA13920, mRNA13924, mRNA13925, mRNA13926, mRNA13930, mRNA13931, mRNA13932, mRNA13933, mRNA13927, mRNA13928, mRNA13934|33.96 kDa
MIYNASNFEQSGNGVAMTELDSAADNAPPHPFSLPKICFDLQTKIDAFLNKHVDDNVLHRVQSQVRTSLSVIKEALRRYG
LEHLSLSYNGGKDCLVLLVLILACMPGWTSCPSHPDVVSCPPTRSVAQASEIAPSETHSVSSSRLLQAVYIVSRDPFPEV
EEFVEMSAQHYHLDLKRYELPMRPALEAYLKDKPAVKAIFLGTRRTDPHSEALSHFNPTDQGWPQFMRIHPIIDWHYVEI
WAFIRHLEIPFCELYNRGFTSLGGVADTRPNPALAVNGDETKFRPAYELTDDDEERLGRDP
>Gene006821|mRNA13926|coding|scf7180000011822|2627548..2631359|-|NA|u|mRNA13918, mRNA13919, mRNA13921, mRNA13922, mRNA13923, mRNA13929, mRNA13920, mRNA13924, mRNA13925, mRNA13926, mRNA13930, mRNA13931, mRNA13932, mRNA13933, mRNA13927, mRNA13928, mRNA13934|33.96 kDa
MIYNASNFEQSGNGVAMTELDSAADNAPPHPFSLPKICFDLQTKIDAFLNKHVDDNVLHRVQSQVRTSLSVIKEALRRYG
LEHLSLSYNGGKDCLVLLVLILACMPGWTSCPSHPDVVSCPPTRSVAQASEIAPSETHSVSSSRLLQAVYIVSRDPFPEV
EEFVEMSAQHYHLDLKRYELPMRPALEAYLKDKPAVKAIFLGTRRTDPHSEALSHFNPTDQGWPQFMRIHPIIDWHYVEI
WAFIRHLEIPFCELYNRGFTSLGGVADTRPNPALAVNGDETKFRPAYELTDDDEERLGRDP
>Gene006821|mRNA13927|coding|scf7180000011822|2627548..2631359|-|NA|u|mRNA13918, mRNA13919, mRNA13921, mRNA13922, mRNA13923, mRNA13929, mRNA13920, mRNA13924, mRNA13925, mRNA13926, mRNA13930, mRNA13931, mRNA13932, mRNA13933, mRNA13927, mRNA13928, mRNA13934|17.28 kDa
MPGWTSCPSHPDVVSCPPTRSVAQASEIAPSETHSVSSSRLLQAVYIVSRDPFPEVEEFVEMSAQHYHLDLKRYELPMRP
ALEAYLKDKPAVKAIFLGTRRTDPHSEALSHFNPTDQGWPQFMRIHPIIDWHYVEIWAVSRIPIFRLPSSK
>Gene006821|mRNA13928|coding|scf7180000011822|2627548..2631359|-|NA|u|mRNA13918, mRNA13919, mRNA13921, mRNA13922, mRNA13923, mRNA13929, mRNA13920, mRNA13924, mRNA13925, mRNA13926, mRNA13930, mRNA13931, mRNA13932, mRNA13933, mRNA13927, mRNA13928, mRNA13934|17.28 kDa
MPGWTSCPSHPDVVSCPPTRSVAQASEIAPSETHSVSSSRLLQAVYIVSRDPFPEVEEFVEMSAQHYHLDLKRYELPMRP
ALEAYLKDKPAVKAIFLGTRRTDPHSEALSHFNPTDQGWPQFMRIHPIIDWHYVEIWAVSRIPIFRLPSSK
>Gene006821|mRNA13929|coding|scf7180000011822|2627559..2631344|-|NA|u|mRNA13918, mRNA13919, mRNA13921, mRNA13922, mRNA13923, mRNA13929, mRNA13920, mRNA13924, mRNA13925, mRNA13926, mRNA13930, mRNA13931, mRNA13932, mRNA13933, mRNA13927, mRNA13928, mRNA13934|33.96 kDa
MIYNASNFEQSGNGVAMTELDSAADNAPPHPFSLPKICFDLQTKIDAFLNKHVDDNVLHRVQSQVRTSLSVIKEALRRYG
LEHLSLSYNGGKDCLVLLVLILACMPGWTSCPSHPDVVSCPPTRSVAQASEIAPSETHSVSSSRLLQAVYIVSRDPFPEV
EEFVEMSAQHYHLDLKRYELPMRPALEAYLKDKPAVKAIFLGTRRTDPHSEALSHFNPTDQGWPQFMRIHPIIDWHYVEI
WAFIRHLEIPFCELYNRGFTSLGGVADTRPNPALAVNGDETKFRPAYELTDDDEERLGRDP
>Gene000270|mRNA1393|coding|scf7180000011806|1878358..1891878|+|CTHT_0005350|j|mRNA1391, mRNA1392, mRNA1393|447.83 kDa
MGKITKTMQPRHKETLSPWLKDYVQTAASLPLPLIPQKLEEFPTRWPFPRGDLYHWIPLLNRFDSILEAFCATYELNKGF
QMRDFGCDLLMNKGAPVEYCDQQGWSKERLAQLGYGEDGDCQLIVSILNFTRVLLQHCGNRSIYASSMHLNDLLNTTYLS
VVYATLEVGLELAQRYQASIKRVAQPTRQVSSALLANHYNIDLDRVQVLSQPFVKTPVAPVAPRFPVDGPPQTPASASKG
KEKTSGSHKPPAPVYANDLTALVAPGSPDDGRWNGWGDIKIVYYPKTDPSGTSAADASAENRPSPSTNVPATPTPLRRSS
TGPSQPSQHTPRPSRTSGVDESPGSRNQEANVDEHGPKTIEIRQATVQSSSIYELLRLCPVDMPKVSRYEFLNRLRICKA
LFGSTEDRQLAVAVRLLAITNLAYIHSENTFAEKVLKQDNDEPRRYQLVYQLAELIHPSVAGAPETPLWLQAIAFAALEA
ISVVPAKYADVLSALNANVNHGVLLYVIRKAVASMREDPVEADEGKVTDADHWRGSLFALTLHMAMSSRIGQEMASAGLL
DILVEILNIRSKTATRNYSMVLAFLDTLVYTYQGAFSNFSSAGGLDAISRLIVDTVAQSRDLVAQGLGTKPEFHAQLVDY
EIPFYHQQTLKWLLKFIHHIMTNAFSFGANTDRLLRNLVDNSSLLRSLRVIIENTRVFGSVVWTNAASLLSDFLNNDPTS
FAAISESGLIQSFLSTLTGREVTLPKPPGSPKPEQEGEDVSSPDYSDDSITFEPDTRPHPPTAEMLEEPRENLAQGILAS
SDAINVIPPILNSISLNNQGMKMVVASNALESYLEIFESPDHVQVMSLVDPDLAGVVGSSFDELARHHPKLRPSISNAVI
DMVARVLHIAKTKAAAAGWGAKLLVVDPTGQKVTADESLLANLEGVTKGKGKATPDDMDVDMVDVIPPGPSTPTGGDAEG
ESGLEKPIGAHHEITPYILALAQFLGSIVTNSSLRSTFVQDGGIELLLELSEAPSLPEDFDNTQASRTLSQVIAQLIESS
PVLGIPSLLNRIHAAIDDLQPLVSKERSQSFFAPFIVPGSSLVNTQGEWDATQVRKVASGTRVVKALVKLQTLVKTLYQS
FPYASRQGMVTMPAVNAYDLFRSLIRRLGPLLHGIITEEMAIAALVPQHWTGTKPVTQDGTELPAPPVASSGIGDESKDD
SNITDTISNKKPAAATEPKKPTQEERSTVQFQNYFVIHQLLHSLTPSTLPFFQTIGKTLLLKRATDRDNHLRSYHLSIAD
ALAETVLEQLKTSQDQLTARDLHYWIVMFHTLREMLIEPPRHGDRSVNAQLILPVLVALKERGGLEMLNAMLQKFSDEIR
NGNPDGDDAHKVRLATVGMKKILEIYHLIANGKNVNDSLSQTSLYPRNMHRDRDYGHQLVVELRYAILPVVRKLWESDIA
EKAPTPVLSKIIDILKTIAAGDQELSAWRKSDKISPQPIFKNREPLRFPWATHSNTIKSLTEHFDEDLVREAVYRANGKV
DDASEYCRAHSKGIAGKRNPIPKEDEYQRTSSPKPQQPRKHLDAEEEQQLRATADAMQFLRDMGEHVFGESSDHSSDESH
DHSSHDIGAEDSPIPVQEASSRATTKMETDSGPSSAAAADSRPAWVTKEDLDEERTKLQKDLIERCLDVVRAHPDSVFEI
SDLVDITLLRSDNEEKRTEVGEILANALMSFAMNDDVERRENGQGISAYAHLLSLLLQNRPFFESTLPTLKQNIEDYLGF
LKVSPASSNEELPSWLPYILLIFEILLSDDQQPVEVHWKPPVTDDEPLEQPVWKVKEPSVSDEHRSSLLRAILDILPRVG
KEESLAISVLRILVILTRDHAMAKIVGEKRNLQRLFVMAKQSCSGGSARLNQTHISDNIMIILRHIVEDEDVVRQIMQTE
IRQFLSSAQRNPRSYDVYSYLRHLSHVALRSPKLFVEVTNDLVKLSRWVSLDTGISRGHHSLALKEQPAENPEPPKDGSV
EPAVQATEDLTIEDVKPTTESADKEMPDAPKGPFEIKRPVLENPDGVIHFLLCELLNYREVDDKELPVPTSKDQRAEGEP
SSAGGDTVSTSSDDQPSESKEKDKKSLKPVFKAEEHPIFVYRCFLLNCLAELLQNYNRCKVEFINFKRSAPMQTNTPIKP
RSSILNYLLNDLLCLGPAGIPLDSTAIKKKAATSNHAQAVLCALVARTPEKPIDRSRDHYEYDDDPDLLFVRRFVLDTIL
RAYKEASQPGEPIEIRYGKMMCAAELMSLMIGEKDRDAQPRDNRGTDPVIVRSQMQLKRLMYEKGYIAALTSSIADIDLT
FPNVKRTIKYILRVLRSLTKTAYHLSQLDIIPATVTDQPEDDFLSSSSLSDLDDDREETPDLYRNSTLGMLEPGREEDFS
DEDEDGTFLEFDPFFQALLTSADEDAMYDDEAYDDELDYGDEMSQDEEENPSDDDEEELDEMGEIEGLPGDPGVVEVIMG
ENDDDVDEDMEEEDEEPSEEDEGDEDDEMGSDDMEDVEEQVEIVDEEGNPIDDDGASGWESATDEEGEEGDEDLEYEGEG
QDMHDAVHGHGMDRIPDILRTVVDGEDLDGEDIDDHYIDDGGEDDEEEDEDDMEDDEVYYDQGHHHFRHFFGPSHHSRLI
RAPGDDGTNPLLLSSSRHAQDQITRASQQQLIRLGFPPHAFGGPGMDGPLAIINDLMQTIPLSARAGAGIPVSLQLRSEG
PSGEIRHLNIPLGNMAQATRDTRREVYQEPHQAVAFIPQSTAERWQEEAKIIFTSNHIDKSRVLANFILGMLMPAAIKEE
KEAKAREEEERRKREEERKKREEEERKERERKEAEERAAREKKEAEERERRERERAEAEAARATGQEGAAEEPQAMEGVE
STTTQAEQAQPSAPRPRVLTTIRGETVDVTDLGIDPDYLAALPEEFREEVIAQTVSARRSEARQQAADNGENTEVFQEFL
DALPAELRMEIEQQERQERRRREREEQRRQAAAAGQSLGPSDMDAASILLTFPPALREQVLLEQGEEILDQLPPDLAAEA
RALAQRHGLHRAAVQAARAQNAGRQPQATEPKPQRRTIVQMLDKSGIATLLRLMFVAQQGSIRNYLFDVFAHVCENRQNR
LEVISTLLQILQDGSTDMDAVERSFGQLSLKAKQPKDNKDTKTPQSLKRTFTSISTSNQTTGSSEVSPLLVVQQCLDLLS
ELATKNPHIPSLFLTEHESVATTLKRSLSRKGKGKDVSSKAHKFAINSLLGLLDRNLVMESSSVMQLLADLLNKVTYPLQ
ALERRRKEAEEEAKKKAGKANEEERAAAGESAETSNTQASTTTEQPSGQTGEQQAEGVVKDKESEQKQDEKKVRQLIPPT
IPDHNLKLVIKIFVARECSSKTFQNTISTIKNLSSIPGAKKVFGEELVVQAKALSENIVQDLDDLLPHILKAESGTEIQG
IALAKFSPGASEQNKLLRVLTALDHLFDNKKSNGESSPSSPASPAEGKEIKESTKDELLGSLYHNETFNVMWDKLSACLS
AIRQRENMINVATILLPLIESLMVVCKNTVLKETAASQASSQTVLGKNMPLSTPPPEDRMASLFFTFTEEHRRILNELVR
QNPKLMSGTFSLLVKNPKVLEFDNKRNYFNRSVHAKSRDQQRQQYPTLQLSVRRDHVFHDSFKSLYFKSGPEMKYGKLNI
RFHGEEGVDAGGVTREWFQVLARQMFDPNYALFEPVSADRTTFHPNKLSGINPEHLLFFKFIGRIIGKALYEGRLLDCYF
SRAVYKRILGKPVSVKDMESFDPEYYKSLIWMLENDITDVITETFSIEDEEFGVKKVVDLIENGRNIPVTEENKHEYVRL
IVEHKLLTSVKEQMEHFLKGFHDIIPADLISIFNEQELELLISGLPDIDIDDWKSNTEYHNYTAASPQIQWFWRAVRSFD
KEEQAKLLQFVTGTSKVPLNGFKELEGMNGVNRFNIHRDYGSKDRLPSSHTCFNQLDLPEYDSYETLRSQLLKAITAGSD
YFGFA
>Gene006821|mRNA13930|coding|scf7180000011822|2627559..2631344|-|NA|u|mRNA13918, mRNA13919, mRNA13921, mRNA13922, mRNA13923, mRNA13929, mRNA13920, mRNA13924, mRNA13925, mRNA13926, mRNA13930, mRNA13931, mRNA13932, mRNA13933, mRNA13927, mRNA13928, mRNA13934|33.96 kDa
MIYNASNFEQSGNGVAMTELDSAADNAPPHPFSLPKICFDLQTKIDAFLNKHVDDNVLHRVQSQVRTSLSVIKEALRRYG
LEHLSLSYNGGKDCLVLLVLILACMPGWTSCPSHPDVVSCPPTRSVAQASEIAPSETHSVSSSRLLQAVYIVSRDPFPEV
EEFVEMSAQHYHLDLKRYELPMRPALEAYLKDKPAVKAIFLGTRRTDPHSEALSHFNPTDQGWPQFMRIHPIIDWHYVEI
WAFIRHLEIPFCELYNRGFTSLGGVADTRPNPALAVNGDETKFRPAYELTDDDEERLGRDP
>Gene006821|mRNA13931|coding|scf7180000011822|2627559..2631344|-|NA|u|mRNA13918, mRNA13919, mRNA13921, mRNA13922, mRNA13923, mRNA13929, mRNA13920, mRNA13924, mRNA13925, mRNA13926, mRNA13930, mRNA13931, mRNA13932, mRNA13933, mRNA13927, mRNA13928, mRNA13934|22.47 kDa
MPGWTSCPSHPDVVSCPPTRSVAQASEIAPSETHSVSSSRLLQAVYIVSRDPFPEVEEFVEMSAQHYHLDLKRYELPMRP
ALEAYLKDKPAVKAIFLGTRRTDPHSEALSHFNPTDQGWPQFMRIHPIIDWHYVEIWAFIRHLEIPFCELYNRGFTSLGG
VADTRPNPALAVNGDETKFRPAYELTDDDEERLGRDP
>Gene006821|mRNA13932|coding|scf7180000011822|2627559..2631344|-|NA|u|mRNA13918, mRNA13919, mRNA13921, mRNA13922, mRNA13923, mRNA13929, mRNA13920, mRNA13924, mRNA13925, mRNA13926, mRNA13930, mRNA13931, mRNA13932, mRNA13933, mRNA13927, mRNA13928, mRNA13934|17.28 kDa
MPGWTSCPSHPDVVSCPPTRSVAQASEIAPSETHSVSSSRLLQAVYIVSRDPFPEVEEFVEMSAQHYHLDLKRYELPMRP
ALEAYLKDKPAVKAIFLGTRRTDPHSEALSHFNPTDQGWPQFMRIHPIIDWHYVEIWAVSRIPIFRLPSSK
>Gene006821|mRNA13933|coding|scf7180000011822|2627559..2631344|-|NA|u|mRNA13918, mRNA13919, mRNA13921, mRNA13922, mRNA13923, mRNA13929, mRNA13920, mRNA13924, mRNA13925, mRNA13926, mRNA13930, mRNA13931, mRNA13932, mRNA13933, mRNA13927, mRNA13928, mRNA13934|28.76 kDa
MIYNASNFEQSGNGVAMTELDSAADNAPPHPFSLPKICFDLQTKIDAFLNKHVDDNVLHRVQSQVRTSLSVIKEALRRYG
LEHLSLSYNGGKDCLVLLVLILACMPGWTSCPSHPDVVSCPPTRSVAQASEIAPSETHSVSSSRLLQAVYIVSRDPFPEV
EEFVEMSAQHYHLDLKRYELPMRPALEAYLKDKPAVKAIFLGTRRTDPHSEALSHFNPTDQGWPQFMRIHPIIDWHYVEI
WAVSRIPIFRLPSSK
>Gene006821|mRNA13934|coding|scf7180000011822|2627559..2631344|-|NA|u|mRNA13918, mRNA13919, mRNA13921, mRNA13922, mRNA13923, mRNA13929, mRNA13920, mRNA13924, mRNA13925, mRNA13926, mRNA13930, mRNA13931, mRNA13932, mRNA13933, mRNA13927, mRNA13928, mRNA13934|28.76 kDa
MIYNASNFEQSGNGVAMTELDSAADNAPPHPFSLPKICFDLQTKIDAFLNKHVDDNVLHRVQSQVRTSLSVIKEALRRYG
LEHLSLSYNGGKDCLVLLVLILACMPGWTSCPSHPDVVSCPPTRSVAQASEIAPSETHSVSSSRLLQAVYIVSRDPFPEV
EEFVEMSAQHYHLDLKRYELPMRPALEAYLKDKPAVKAIFLGTRRTDPHSEALSHFNPTDQGWPQFMRIHPIIDWHYVEI
WAVSRIPIFRLPSSK
>Gene006822|mRNA13935|coding|scf7180000011822|2640801..2645388|-|CTHT_0071610|e||29.41 kDa
MSEKRSRFLQILSANAQKSIANTDGLLELAVRHKLPLVCVQEPEVIRGKVRRHPGFTVISSDDPECRSAIYIDKKFPLST
LHDPLHFAVSISFSNLQIVCIYIHPRDELAFPAWRFLRSIRASQSHIIVGDFDTNHPLWDPHSQTNPGGELLTTWIAAAG
LVILNPSGETHNRGSVLDLALGPPRAFARFAHWVSDHRALLVSVPTSPPQRLPPPLLLPFDRYEAARAEFDAYSLPLLAP
SQRRALSWMTSRGWYTTCYRE
>Gene006823|mRNA13937|coding|scf7180000011822|2666328..2670161|-|CTHT_0071680|=||127.55 kDa
MGSTDPNEPPVKRQRFLADSDDTADPKIAKSSALVSNKDSCIYINEVTTPHIKPGLSGNASMHDDFDQATFDAFVGEHVS
PDIMAVIRRKCGSDIERAVNMYLDGTWKTPGKSVRTTGLHLSSRMTETPVRNPFNPMVLQPNANRIMPESRYIGAFGVEG
WATRSGTGLLKHGDPIRIERQKIQPVKSSSPRGGQRVKLGTPAPGSLMGAVAAKRVDVIVRFTDSTGREIGRLAKDKAEW
VSTLIDQKICRFEGTCVYAPESLRTNDTVVLQLRCYLLRSAFDPRTFKVTSNSPFGHFESGESEEERDLRLRQVALVKLF
QEINLLPIRGNAAAASAQRQSLLHAAELAEDSEKTKAKSQAQDTLGSSSLSDENEDGQELEQDQLDALYKKAQSFDFTTP
EAEPASSFAMTLRPYQKQALHWMLSKEKNVHIEERETSMHPLWEEYAWPKKDHDDKDLPEVPDQPTFYVNLYSGDLSLEF
PRQEQRCLGGILADEMGLGKTIQMLSLIHTHRSEVATRARASGHHGEWITPGQRFLVPAARGTVIDAPCTTLVVAPMTLL
SQWQSEAENASKEGTLKSLIYYGSEKNMDLVALCCEANAASAPDLIITSYGVVLSEFNQIAYNHRDKTRNRGIFALKFFR
VILDEAHTIKNRLSKTARACYEIAAKHRWVLTGTPIVNRLEDLFSLVRFLRVEPWDNFSFWRTFITVPFESKDYMRALDV
VQTVLEPLVMRRTKDMKMLDGTPLIALPPKHIEVVEVELSKEEREVYDYIFKKAKRTFQANVEAGTVMKSFTSIFAQVLR
LRQSCCHPLLIRNQENVADDVEPGTAADRAAQLGDDMDLQSLIERFTATTDDASQPNAFGAHILQQIRDEAVNECPICAE
EPMIDQTVTGCWHSACKQCLLEYIKHQTAQNQQPRCFQCREVINSRDLFEVVRHDNDTTNPESGQGPRITLQRLGASSSS
AKVTALVNHLRNLRREHPTMKSVVFSQFTSFLTLIEPALRRASIKFLRLDGTMHQKARSAVLAEFKESQNFTVMLLSLKA
GGVGLNLTSAKRVYMMDPWWSFSVEAQAIDRIHRMGQEDEVRIYRFIVKDSVEQRMLRIQDRKKFIATSLGMMTDEEKKL
QRIEDIKELLS
>Gene000271|mRNA1394|coding|scf7180000011806|1892070..1893761|+|CTHT_0005360|j|mRNA1394, mRNA1395|23.06 kDa
MGISRDSRHKRSHTGAKRAFYRKKRAFELGRQPANTRIGPKRIHIVRTRGGNHKYRALRLDSGNFAWGSEGCTRKTRIIG
VVYHPSNNELVRTNTLTKSAVVQIDAAPFRQWYEAHYGQPLGRRRQQKQGQVVEEVKKSKSVEKKQAARFAAHGKVDPAL
EKQFEAGRLYAIISSRPGQSGRADGYILEGEELAFYQRKLHK
>Gene006824|mRNA13941|coding|scf7180000011822|2680714..2682609|-|CTHT_0071720|x||10.83 kDa
MAEVRDDGAGVSEPLDLVRLLLDEVVCVKLRGDRELKGRLHAYDSHCNLVLGDVEETIYVVDDEDENEVKTISRKSEMLF
VRGDSVVLISPHTRSY
>Gene006825|mRNA13944|coding|scf7180000011822|2682774..2685550|-|CTHT_0071720|x|mRNA13944, mRNA13945|32.02 kDa
MAWLTTAGVLAVVIPSLYIYTSLVVSARFPMLRNKRICLLIAHPDDEAMFFSPTVQALAHPDTGNHVKILCLSSGNAEGL
GETRKKELAKSGVILGLRKPEDVLVIDRPDQFPDSMTKTWDSQQIAALLRTAFVPEQPRSHSLSDSSASVVSVDVLITFD
AGGVSSHPNHISLYHGARAFVDSLISGKPGWSPPVDLYTLTTISLLRKYAAFLDLPATLLSWALSAEKKDKEHPGRLVFL
NGLAGHGGVMTAWKAMTSAHKSQMVWFRYGWITLSRYMYINDLRLVKSRGQ
>Gene006825|mRNA13945|coding|scf7180000011822|2684169..2685569|-|NA|u|mRNA13944, mRNA13945|32.02 kDa
MAWLTTAGVLAVVIPSLYIYTSLVVSARFPMLRNKRICLLIAHPDDEAMFFSPTVQALAHPDTGNHVKILCLSSGNAEGL
GETRKKELAKSGVILGLRKPEDVLVIDRPDQFPDSMTKTWDSQQIAALLRTAFVPEQPRSHSLSDSSASVVSVDVLITFD
AGGVSSHPNHISLYHGARAFVDSLISGKPGWSPPVDLYTLTTISLLRKYAAFLDLPATLLSWALSAEKKDKEHPGRLVFL
NGLAGHGGVMTAWKAMTSAHKSQMVWFRYGWITLSRYMYINDLRLVKSRGQ
>Gene006826|mRNA13948|coding|scf7180000011822|2705058..2709649|-|CTHT_0071760|j||123.77 kDa
MDSTSQKNTVKNDGDPVRSRNHGFVRSFFTKLGLDASTLTAMLKGSLPPTIGIAMCHAPAVASYFGTISYLVPITSVLAM
SVLPRGKFLMNLILNLLAVCFGTALSMLALWSAVQARHHTTPDGIPPGLAPKYNASQSAVCAIWLFASIWFGNVVRAKLP
AFNLPIITYSILVNIAVTFGSSLSTTAAVEMFVTQLFTSMLTALAIALGVNLLVFPVSSRLVVVKEFAAGFGLLKKLVSQ
QKAYLASPESTARYSTLTRPETLFGKVEDDGTPEDQQPKVVRENKAEDALQETGTKIRELVGKLHVDVPFAKREIAWGRL
DAKDLAEIFKLFRNLYIPILGMNTIIDIFRRFSERPDWTIDGDAPAEIIAEKLKEQHVWDEVMKQVQEPFEILSEAIDKG
LEHAGICLGILPRLKRQPVRRFSQPNQNPFETDLEGAEELQPGDLHFARVIDEKIYAFRSRKGELLRTWVRQRGVNLDDD
GGGPSSFRSERDQVQFYIILYLENLMHASGEAVQDLVDFADEKIADGTMSKKRLIVPSTRRLRKWLRGIFNNEDSSGEES
PDIMESSRNVVYFGDAYKRRKDPEHLLPETAWQHFGNHLRKISKFLGSEESSFGFRVACATMSVGILAFLEHTQHFFFEQ
RLVWAMIAIAIGMSMTSGQSLFGFLCRIGGTIFAMICSLIVWYIVNEHVAGIIFFLWVALCINYYLFVKYPRIVPAIIIS
VVTQCMIIGYELQVIAIGREAAEKSGQPFYPTYLLAPYRVACVAGGTFVAFLWTIFPSPLTDRTWLRRDLSATLYLLANY
FGVIHSTLKSNVQGTIGDINVHGTPAHHLYKVTRKIFGKLMMLIPSMSQHSEYQKWEPTIGGKFPRDAYNDIIKRSNRIL
SYLILTSYTLMHPTRLRVRDRLMDDFSGAERQGRFPGGFRSRPQTLSSRCPSVSSANHEWLTALAEVLEILKPTHHTILS
TLTLLSNSLLSGQSLPPFLPLPKPYEMTRQLMKLSKSSADVALYNPDGVPVRMVSSRTGREDEYHLDLHRDAALANILGP
RNIEKPGYAEFAVLQVCTTLVCDDLEGLMEDVSRLVGVVDFDFRFGVSESSLNLEHSLRRGKRE
>Gene006827|mRNA13949|coding|scf7180000011822|2711125..2712110|-|CTHT_0071770|o|mRNA13949, mRNA13950|24.91 kDa
MKSLARSYLHQRTVTMQRDTTRLLPLSEEQAIRCLQKSFTTPPLNAPVINRMDFAFAFDPIAASDSTQPTSYLEPSVFDR
NMELITLDVAPYVRSIVAYDVRLQRQRLKHSNLVSEGGRAGPKRMRTTRTALSALEGGSRSTVRGEKWFKADINPYLVAK
TAGAGWNGFDKEDLATSEEQVKSSFQNSTYNISSVTTPSKEEMVAGRPKRQKVVAVETDDDLA
>Gene000271|mRNA1395|coding|scf7180000011806|1892070..1893761|+|CTHT_0005360|j|mRNA1394, mRNA1395|23.06 kDa
MGISRDSRHKRSHTGAKRAFYRKKRAFELGRQPANTRIGPKRIHIVRTRGGNHKYRALRLDSGNFAWGSEGCTRKTRIIG
VVYHPSNNELVRTNTLTKSAVVQIDAAPFRQWYEAHYGQPLGRRRQQKQGQVVEEVKKSKSVEKKQAARFAAHGKVDPAL
EKQFEAGRLYAIISSRPGQSGRADGYILEGEELAFYQRKLHK
>Gene006827|mRNA13950|coding|scf7180000011822|2711129..2713810|-|CTHT_0071770|j|mRNA13949, mRNA13950|87.72 kDa
MCNGLNVRPPPQLARLFHSISLELSAFDMSQCESRDWVQKYAPANAVEILQPGREAFLLRDWLQALMVQSVDTGSPDADK
GKTGSKTKGTANKKKRKKKLDGFIVSSDEEDQDFYEPSDEDTDWTPSGHRGIVRPTVVKPLSNRNRGKTPNTLVISGPHG
CGKTAVVYAVAKELGFEVFEINSSSRRSGKDVLEKIGDMTRNHHVQQHQVTSKPDDESPVPQNNVEEDIKSGKQSTMNAF
FKPKLKGSVARQEKPSTQNVKFEPPKKEPTKNQRQSLILLEEVDILYEEDKQFWATVIGLIVQSKRPFVMTCNDETLVPL
QSLRLYGIFRFSIPPRDLAVDRLLLIAANEGHALTRRAVEQLYDSRGCDLRAATMDLQYWCQVGVGDRRGGFDWFVPRWP
KGVDLDENNEIIRVVSEGTYQYGMNLLCRDRIADSKLSPQLVEEELLHQTSESWTFDLGHWQDSVGLDDWAMDMASHMEN
ARDRQHILEAYDTLAETMSTADICSDRSFAVFMEEAIDTTQPEPSAKAQDDWILGVTHLDTPFITHYNSLAIPISSAMKS
LARSYLHQRTVTMQRDTTRLLPLSEEQAIRCLQKSFTTPPLNAPVINRMDFAFAFDPIAASDSTQPTSYLEPSVFDRNME
LITLDVAPYVRSIVAYDVRLQRQRLKHSNLVSEGGRAGPKRMRTTRTALSALEGGSRSTVRGEKWFKADINPYLVAKTAG
AGWNGFDKEDLATSEEQVKSSFQNSTYNISSVTTPSKEEMVAGRPKRQKVVAVETDDDLA
>Gene006828|mRNA13956|coding|scf7180000011822|2723549..2725666|-|CTHT_0071800|o|mRNA13956, mRNA13957|50.29 kDa
MAVAWKVPVVSADWLWESICTGYKAPIKQFMFPELKQDISSPKRMTTRYKTAKETPQGKDTTFSTRRTTNIDEDLLPKHD
VKLKRPFAPDKTAFVPVDKQDSEPQAGKRPSSAQRNDLETSTTTHFETAATHLASEDATISFKTKTLPSGAPLLEKTSSS
LNTSLSPPNQVIPRPRKHLMRTSSEVADSEATEGDIGRPDDIQFPENLASKDSSHDPPNPPDALNPDHDPEVLEKRIQEE
KAAQEHLAISNKLVTSLLDTTSKLGTGETATAPTTPAAPATNGPSALGSFLENNNSSISNATADEIRAKRRKRDIFGRAI
SNVSIASSTGGDVPLTPTTTMTTNVATSNNKPHRLTSAPATSLAGDEGATAACDNAKTSARPENKNGKDPTLPSSTQLEY
EDPEARRYKAELLSKMLGGKNGAVAYIEEDPRPQEKLTLASMGGYDTFAESGRGGPMRRSTRRKS
>Gene006828|mRNA13957|coding|scf7180000011822|2723598..2727021|-|CTHT_0071800|=|mRNA13956, mRNA13957|106.11 kDa
MGTPLPSNKNYDDDDEVNFDPSLFDSAQPFKGVVICCTSIPTDLRADIAAKTTELGGVHKYDLTPDCTHLIVGEYDTPKY
RHVAKERPDIRVMAAGWVEAVRNLWIQDAEIDFLALEKAWQLRPFEIGGGELTPDGSVAPRRKLLCCMTGFEDPDIRQEI
VDMIESNGGQYIGDLTKRVTHLIVYKPEGRKYQAAKNWGIHTVSLEWLRDSIERGLILDEKLYDPLLPPAERGVGAWNRQ
KRRISLLGKRLREQSSAQNEGKRKLRKTASMKLSSQRDNLWEDILGKPSASATGFAIEPQQQKALTTPAPDGQTAPIQHA
SAGRKAAETQGSNLTSLGVSDDGGIFAACCFYVHGFSSQKTEILVHTIASLGGLICHSLDEVISMSGAQMTHRFLIVPQT
SAPDTHPHVPETVHVITEFYIEKCLHRKYFFDPSQHVIGRPFPRFPIPGFEELSISTSGFTGVDLNHINKTICQLGATYE
ERFTASVSLLICPSLAAARKAKVDMAVAWKVPVVSADWLWESICTGYKAPIKQFMFPELKQDISSPKRMTTRYKTAKETP
QGKDTTFSTRRTTNIDEDLLPKHDVKLKRPFAPDKTAFVPVDKQDSEPQAGKRPSSAQRNDLETSTTTHFETAATHLASE
DATISFKTKTLPSGAPLLEKTSSSLNTSLSPPNQVIPRPRKHLMRTSSEVADSEATEGDIGRPDDIQFPENLASKDSSHD
PPNPPDALNPDHDPEVLEKRIQEEKAAQEHLAISNKLVTSLLDTTSKLGTGETATAPTTPAAPATNGPSALGSFLENNNS
SISNATADEIRAKRRKRDIFGRAISNVSIASSTGGDVPLTPTTTMTTNVATSNNKPHRLTSAPATSLAGDEGATAACDNA
KTSARPENKNGKDPTLPSSTQLEYEDPEARRYKAELLSKMLGGKNGAVAYIEEDPRPQEKLTLASMGGYDTFAESGRGGP
MRRSTRRKS
>Gene006829|mRNA13958|coding|scf7180000011822|2727112..2727961|-|CTHT_0071810|=||23.96 kDa
MTLPRPLPEGGISFTWHKSVATFNVPLQTFLSTRPLVRAAATGALVFSRAAGEDRVLLIQRAPHDSMPLRWEVPGGACDQ
EDETLLHSLARELWEEAGLKLKHVVRKVGDEFTFLTRRGLAVTKVTFETEIEEAAPAVVEEGSSKLTLPEVTIDPNEHVR
FVWATEEECQAEKIVVSEDGGNEVIKLEFTTKNQKSVVLLGFRLRREDLANGRVD
>Gene000272|mRNA1396|coding|scf7180000011806|1923850..1925404|+|CTHT_0005420|j|mRNA1396, mRNA1397|42.40 kDa
MQSSDPRHFFESDAEVAKRERRAAKSSNKLGNPISLKSKILAAIPDPRAPSRSILVAEAAGCVRQVNLDNPDEPSRPTYR
GPTTPVCSVAVGGPNNGTLFAGCWDKTIWSWDLATRVPGRKFVGHSDFVKAVVCATVGGKHVLISGGADKKIIVWDVVTG
QRLHTLQDSAVNMLSVQDLMVDVEASTKDEISLVSASSDPHIRRWKIRLDGWERVPDQSESGPGIILEHETTVYRLLLDQ
TGDDVDLWTASGDGTAKCLSRAKGFAVEDTITHGDHVRAVAVTDQWVITAGRDEDVKVWDRASGKLQCSLVGHYDEVIDL
VVLDGGARVCSVSLDGTVRIWQLDQAGLDKAVKDQEKWAAGEQEKKEEAPASLLSPEEEAELAALMEEDD
>Gene006830|mRNA13961|coding|scf7180000011822|2735283..2739728|-|CTHT_0071840|o|mRNA13961, mRNA13963, mRNA13964, mRNA13962, mRNA13965|66.72 kDa
MRLLRLLALLASSALLYVPGSGQTNTPCRPEDRTYNPESMPPASFQPYDRLNPAVGATSTKFYVTVVNLTPHRIRLENTH
SYQMSVFDFGDVPQGRARQNTVKYRGGWYTGDDAGEAYYRIEGTDKRFVLRIKSYVPSSTPRRVVLDLSGMGLGQREYPF
PGGDTAVTLVITGSSSYGFMASIRHGAGNWMKGIYDVIRDRPVRHLIMPGTHDSGMSKITNKLSSIGNVQNTQNQGINIY
DQLRAGARWFDLRIGTIHPNDSKDPSKHNGFWTLHVNDEMATIAVGNSGESLDEIISEINRFTAESPGELIFLSIRYLVG
RYQLPDRGPITWTPAIISEFFAKLRTLNNRCPNLDMSIPFQNQPSSYFLDRNNGRGCVIPLLNGQLTQAQSESPADGIYH
LTRLSPNLRDQWSNKMHAVDMAPNQIGAWRSVARGTGAGADHNGFHIAQWLVTPDAVAATAYSLQAFAIQATNPALYFSG
VNGIDPEHWPNVLMVDYIGVARKNEWAWDQLSAELYTLAVGLNLYMASENCGVGKRKSPLLTRGLEKKRWAEDWNGILFA
NGTVMDHPPPGLHLGRVEILKSGTVFGNGSVLERTILNPWL
>Gene006830|mRNA13962|coding|scf7180000011822|2735283..2739728|-|CTHT_0071840|o|mRNA13961, mRNA13963, mRNA13964, mRNA13962, mRNA13965|66.72 kDa
MRLLRLLALLASSALLYVPGSGQTNTPCRPEDRTYNPESMPPASFQPYDRLNPAVGATSTKFYVTVVNLTPHRIRLENTH
SYQMSVFDFGDVPQGRARQNTVKYRGGWYTGDDAGEAYYRIEGTDKRFVLRIKSYVPSSTPRRVVLDLSGMGLGQREYPF
PGGDTAVTLVITGSSSYGFMASIRHGAGNWMKGIYDVIRDRPVRHLIMPGTHDSGMSKITNKLSSIGNVQNTQNQGINIY
DQLRAGARWFDLRIGTIHPNDSKDPSKHNGFWTLHVNDEMATIAVGNSGESLDEIISEINRFTAESPGELIFLSIRYLVG
RYQLPDRGPITWTPAIISEFFAKLRTLNNRCPNLDMSIPFQNQPSSYFLDRNNGRGCVIPLLNGQLTQAQSESPADGIYH
LTRLSPNLRDQWSNKMHAVDMAPNQIGAWRSVARGTGAGADHNGFHIAQWLVTPDAVAATAYSLQAFAIQATNPALYFSG
VNGIDPEHWPNVLMVDYIGVARKNEWAWDQLSAELYTLAVGLNLYMASENCGVGKRKSPLLTRGLEKKRWAEDWNGILFA
NGTVMDHPPPGLHLGRVEILKSGTVFGNGSVLERTILNPWL
>Gene006830|mRNA13963|coding|scf7180000011822|2735283..2739728|-|CTHT_0071840|o|mRNA13961, mRNA13963, mRNA13964, mRNA13962, mRNA13965|66.72 kDa
MRLLRLLALLASSALLYVPGSGQTNTPCRPEDRTYNPESMPPASFQPYDRLNPAVGATSTKFYVTVVNLTPHRIRLENTH
SYQMSVFDFGDVPQGRARQNTVKYRGGWYTGDDAGEAYYRIEGTDKRFVLRIKSYVPSSTPRRVVLDLSGMGLGQREYPF
PGGDTAVTLVITGSSSYGFMASIRHGAGNWMKGIYDVIRDRPVRHLIMPGTHDSGMSKITNKLSSIGNVQNTQNQGINIY
DQLRAGARWFDLRIGTIHPNDSKDPSKHNGFWTLHVNDEMATIAVGNSGESLDEIISEINRFTAESPGELIFLSIRYLVG
RYQLPDRGPITWTPAIISEFFAKLRTLNNRCPNLDMSIPFQNQPSSYFLDRNNGRGCVIPLLNGQLTQAQSESPADGIYH
LTRLSPNLRDQWSNKMHAVDMAPNQIGAWRSVARGTGAGADHNGFHIAQWLVTPDAVAATAYSLQAFAIQATNPALYFSG
VNGIDPEHWPNVLMVDYIGVARKNEWAWDQLSAELYTLAVGLNLYMASENCGVGKRKSPLLTRGLEKKRWAEDWNGILFA
NGTVMDHPPPGLHLGRVEILKSGTVFGNGSVLERTILNPWL
>Gene006830|mRNA13964|coding|scf7180000011822|2735303..2739695|-|CTHT_0071840|o|mRNA13961, mRNA13963, mRNA13964, mRNA13962, mRNA13965|66.72 kDa
MRLLRLLALLASSALLYVPGSGQTNTPCRPEDRTYNPESMPPASFQPYDRLNPAVGATSTKFYVTVVNLTPHRIRLENTH
SYQMSVFDFGDVPQGRARQNTVKYRGGWYTGDDAGEAYYRIEGTDKRFVLRIKSYVPSSTPRRVVLDLSGMGLGQREYPF
PGGDTAVTLVITGSSSYGFMASIRHGAGNWMKGIYDVIRDRPVRHLIMPGTHDSGMSKITNKLSSIGNVQNTQNQGINIY
DQLRAGARWFDLRIGTIHPNDSKDPSKHNGFWTLHVNDEMATIAVGNSGESLDEIISEINRFTAESPGELIFLSIRYLVG
RYQLPDRGPITWTPAIISEFFAKLRTLNNRCPNLDMSIPFQNQPSSYFLDRNNGRGCVIPLLNGQLTQAQSESPADGIYH
LTRLSPNLRDQWSNKMHAVDMAPNQIGAWRSVARGTGAGADHNGFHIAQWLVTPDAVAATAYSLQAFAIQATNPALYFSG
VNGIDPEHWPNVLMVDYIGVARKNEWAWDQLSAELYTLAVGLNLYMASENCGVGKRKSPLLTRGLEKKRWAEDWNGILFA
NGTVMDHPPPGLHLGRVEILKSGTVFGNGSVLERTILNPWL
>Gene006830|mRNA13965|coding|scf7180000011822|2735349..2739674|-|CTHT_0071840|o|mRNA13961, mRNA13963, mRNA13964, mRNA13962, mRNA13965|66.72 kDa
MRLLRLLALLASSALLYVPGSGQTNTPCRPEDRTYNPESMPPASFQPYDRLNPAVGATSTKFYVTVVNLTPHRIRLENTH
SYQMSVFDFGDVPQGRARQNTVKYRGGWYTGDDAGEAYYRIEGTDKRFVLRIKSYVPSSTPRRVVLDLSGMGLGQREYPF
PGGDTAVTLVITGSSSYGFMASIRHGAGNWMKGIYDVIRDRPVRHLIMPGTHDSGMSKITNKLSSIGNVQNTQNQGINIY
DQLRAGARWFDLRIGTIHPNDSKDPSKHNGFWTLHVNDEMATIAVGNSGESLDEIISEINRFTAESPGELIFLSIRYLVG
RYQLPDRGPITWTPAIISEFFAKLRTLNNRCPNLDMSIPFQNQPSSYFLDRNNGRGCVIPLLNGQLTQAQSESPADGIYH
LTRLSPNLRDQWSNKMHAVDMAPNQIGAWRSVARGTGAGADHNGFHIAQWLVTPDAVAATAYSLQAFAIQATNPALYFSG
VNGIDPEHWPNVLMVDYIGVARKNEWAWDQLSAELYTLAVGLNLYMASENCGVGKRKSPLLTRGLEKKRWAEDWNGILFA
NGTVMDHPPPGLHLGRVEILKSGTVFGNGSVLERTILNPWL
>Gene006831|mRNA13967|coding|scf7180000011822|2744911..2746320|-|CTHT_0071880|=||39.07 kDa
MSQFTPTIHTKLPLILRLPPLVHLHQRTSQSMLRICRQHPIALVPAVCAVRKQATVASMASLSISTTLKLASGYDIPQLG
FGVYQTPAKDAAGLVTEAFETGYRHVDSAAAYRNERPCGEAIRSSPIPRSQLFFTTKIPVKAVSYEGAKAQIDKSLAETG
LDYLDLVLIHAPYGGSENRKGAWKALVEAVEEGKVRSIGISNYGVHHLRELEQHIAELERERGGKGKGGVISVGQWEIHP
WCLREDIVAWCKEKRVVVEAYSPLVRGKRWGEPVTKKLAEKYGKTEAQVLIRWSLQKGYVPLPKTVHSERIKENADVYDF
ELTPEEMKELETDEYSPVCWDPTRSKLDK
>Gene006832|mRNA13968|coding|scf7180000011822|2747517..2751452|-|CTHT_0071910|j||41.96 kDa
MATTTITKTNTEELPLRLTVAYDEKLHEKYKYTEYLPVYDEVTKFPPLKPFEFNDRGLVANKDKPNLFSKDNPNLKVTKL
TPLIGTEIRGLQLSQLNDLQKDELALLIAERGVVVFREQDFKDIGIEKQKEFGRYFGPLHIHPVGAHVKDHLELHNIYLG
PDNEYRSKRRSNRLTSTGYHSDVSYERQPPGITILTLLSVPPTGGDTAWVSQTAAYQRLSSPIRALLEGLRAEHSGFPQA
EQARRDGKFVRREPVATLHPIVRVHPATGQKALFVNPGFTKRIEGLKDEESDALLRLLFDHITKGQDFQVRVKWEEGTVV
LWDNRVTAHTAISDYDVHNPQEGLRHGFRITTLAERPRGVNGLESIWE
>Gene006833|mRNA13969|coding|scf7180000011822|2747533..2751452|-|CTHT_0071910|j||34.50 kDa
MFGSAVANRWGWRAVLWGNASFAAACEGLFLTFFRETYRVVILRRRAERLAMEHKRLAGPEASKSLRFKTPYHGDDEASV
TSSQLRKLGEAILRPMIVLSGSGVLMAMSLLAGTVFTFLYVYNTTLADMLVNVYKIPPEMVGSCYVVFSLGSAISVVICN
IALDRIYVRIRNSHSGVGRPEFRLPLAIIGCFLLPLSVGAYGWSTELRLPLAVLLFATTLMGSAILLATIPIMAYVVDAF
GVYSASAITAVIVTRCLMGTFLPLTTVPLVEMLGYGWGFMVLAAFSFFMAPISVLMLRYGAFWRRFSKYARDA
>Gene000272|mRNA1397|coding|scf7180000011806|1923850..1925404|+|CTHT_0005420|j|mRNA1396, mRNA1397|35.21 kDa
MYNPDEPSRPTYRGPTTPVCSVAVGGPNNGTLFAGCWDKTIWSWDLATRVPGRKFVGHSDFVKAVVCATVGGKHVLISGG
ADKKIIVWDVVTGQRLHTLQDSAVNMLSVQDLMVDVEASTKDEISLVSASSDPHIRRWKIRLDGWERVPDQSESGPGIIL
EHETTVYRLLLDQTGDDVDLWTASGDGTAKCLSRAKGFAVEDTITHGDHVRAVAVTDQWVITAGRDEDVKVWDRASGKLQ
CSLVGHYDEVIDLVVLDGGARVCSVSLDGTVRIWQLDQAGLDKAVKDQEKWAAGEQEKKEEAPASLLSPEEEAELAALME
EDD
>Gene006834|mRNA13971|coding|scf7180000011822|2753439..2755523|-|CTHT_0071920|x||15.69 kDa
MAHVFSIFIESIGVSRKGITAAITLLTGIGDTIKILASCQVGSQERWVLVPCWMLQIVVGTRWAVHCAFNRVQSKTYGVS
WAVMTAKMTIFFGRGGGGETDDLLKFTRYYNGMEERTESMTRFRELTESLNLNETRWCC
>Gene006835|mRNA13973|coding|scf7180000011822|2763950..2765053|-|CTHT_0071940|o||27.80 kDa
MLPIRATTFVLSCLGLVHGLAINVEANLQFKHWPWLPKPPQPAKTCLAPEALQTASYYSGLEPGTPGIREGLSESKTDQA
NFINFCAGKVLTNGQQNRNGSCNGIPMGRIPATTNMISSIIIYPQPGDKITPNTTFTIRIQTRNLRAGYLVNPSSSYYTA
PQDLDENGNIIGHCHVTIQEIGTLRTLEPPDPTKFAFFKGIDDSGDGKGGLSTEVTGGLPAGVYRICTMIAARNHQPVVM
PVAQRGAQDDCTKFVVGE
>Gene006836|mRNA13976|coding|scf7180000011822|2768339..2775359|-|CTHT_0071970|x|mRNA13976, mRNA13977, mRNA13978, mRNA13979|26.81 kDa
MRLSGLVVRSREMKLKRKGKEDVHLYHLAATIYRLVIGDGVTDSNSDCRRVPNSPDLRNNIFVSCSRVSTAGLLADPITI
TDLPNIVEIEHANTVLCVHDPERVAIPHNPSSMDGHGLEVVRSMGIDKQRMTILVGLAIHKRDAHALVIIPMPANDPAVF
PLVRSRIERIRCRGDALRHPLGGVYIIEAGRLLPSEPLGRARHLVVAIVEDVGYGDPLELLSKRLDVGVVGLFFQNEVGA
GACLV
>Gene006836|mRNA13977|coding|scf7180000011822|2768339..2775359|-|CTHT_0071970|x|mRNA13976, mRNA13977, mRNA13978, mRNA13979|26.81 kDa
MRLSGLVVRSREMKLKRKGKEDVHLYHLAATIYRLVIGDGVTDSNSDCRRVPNSPDLRNNIFVSCSRVSTAGLLADPITI
TDLPNIVEIEHANTVLCVHDPERVAIPHNPSSMDGHGLEVVRSMGIDKQRMTILVGLAIHKRDAHALVIIPMPANDPAVF
PLVRSRIERIRCRGDALRHPLGGVYIIEAGRLLPSEPLGRARHLVVAIVEDVGYGDPLELLSKRLDVGVVGLFFQNEVGA
GACLV
>Gene006836|mRNA13978|coding|scf7180000011822|2768851..2775377|-|CTHT_0071970|x|mRNA13976, mRNA13977, mRNA13978, mRNA13979|26.81 kDa
MRLSGLVVRSREMKLKRKGKEDVHLYHLAATIYRLVIGDGVTDSNSDCRRVPNSPDLRNNIFVSCSRVSTAGLLADPITI
TDLPNIVEIEHANTVLCVHDPERVAIPHNPSSMDGHGLEVVRSMGIDKQRMTILVGLAIHKRDAHALVIIPMPANDPAVF
PLVRSRIERIRCRGDALRHPLGGVYIIEAGRLLPSEPLGRARHLVVAIVEDVGYGDPLELLSKRLDVGVVGLFFQNEVGA
GACLV
>Gene006836|mRNA13979|coding|scf7180000011822|2768853..2775300|-|CTHT_0071970|x|mRNA13976, mRNA13977, mRNA13978, mRNA13979|26.81 kDa
MRLSGLVVRSREMKLKRKGKEDVHLYHLAATIYRLVIGDGVTDSNSDCRRVPNSPDLRNNIFVSCSRVSTAGLLADPITI
TDLPNIVEIEHANTVLCVHDPERVAIPHNPSSMDGHGLEVVRSMGIDKQRMTILVGLAIHKRDAHALVIIPMPANDPAVF
PLVRSRIERIRCRGDALRHPLGGVYIIEAGRLLPSEPLGRARHLVVAIVEDVGYGDPLELLSKRLDVGVVGLFFQNEVGA
GACLV
>Gene006837|mRNA13980|coding|scf7180000011822|2778221..2779629|-|CTHT_0071990|=||22.45 kDa
MDHMDHGGGMAMTTTVTMASATTTAPAVASTTKAAMSMGGHGCKISMLWNWNTIDSCFIAKSWKISSKGHFAGSCIGVVL
LVIALEMLRRACKEYDRFLINKHLRATSAAAAKASSSAKCDSQDSIPAAACAVVSSGYRPNVFEQAIRALLHMLQFAVAY
FVMLLAMYYNGYIIICIFIGAYIGSFIFHWEPLGGGLQTSATQQATVCCG
>Gene006838|mRNA13981|coding|scf7180000011822|2780619..2785454|-|CTHT_0072000|j||61.33 kDa
MEVSNQGTSFYHRFRSSFYNPSNALSLSCSEMSQSLCSIPQHANNIHKKHPPPSPSSPDGSRYVAINGSYTHNEHNKTAI
DAFFANLILSQTSFQQTHPIQHTPESITLATKIVNLFDSYLRYHGGINDQWESHGREYFTHRVRHFTAQNAPIEFCLPAF
PCKSSNLDKVTGTDPDKGEEIALERLHSFIEAVDGIYEPGGRLWIISDGHVFSDCIGVDDCTVDAYGEKLRRMSHAIGLR
KGKPDRVVFRSLVDLFQLGTVRQGKEESGLVQQLDNLPPVTHYLETRMTDEAELCRRILMAGCGPSRTAVRARIESNDSA
ITALYRGFSRFMLEDLELHSLSRTRTRSQQKKLATKVAFEMILRNQAYSNLVELLFPHHVRLSIHAHNNAGPKFGIRLFD
PSRVKAVKDLTVGSELEASPDLLHIPTPWHNCIVQLGGQDVFFLTKAKVARAALVSGVVTGKLAGMDEGSAYFALERRTI
TVLSSVSLATPAVASADSITVLEAAGGRHINGFRVHMGDKAENEDDGVTAGGRFGIGMPRTGTPVTAVPALSAIGDC
>Gene006839|mRNA13982|coding|scf7180000011822|2787947..2791414|-|CTHT_0072010|o|mRNA13982, mRNA13983, mRNA13984|35.95 kDa
MIGHHRLAALLSAAAALLPSASAAAVASPASSELVERTLIPLPCYIFGPTVSPWWLKLCKPHLDLVVIDLRSADEYAANH
IPGSFSLPFEPVSAWSNMGPGDLLLEMPPSADIFATLGSIGVSNPNPATKVVLVNGVGNPAFPQAASPRVATTLKYAGIS
EGRVSVLDGGFPAWLSEGYPVTTAVPTPTPRTYTATEDRSFLVNISYVAERINKKHQHIYIIDGRDEAVYNGTILEEWAD
KPGHIPSAVNLPAKYVWNPDGSWKSPLELLAQLRSKVGYGVSRSYGEIIVYCGVGGYASTWYFVLTRILGFDNVKMYDGS
AQEWSKYYDMEL
>Gene006839|mRNA13983|coding|scf7180000011822|2788027..2791544|-|CTHT_0072010|o|mRNA13982, mRNA13983, mRNA13984|35.95 kDa
MIGHHRLAALLSAAAALLPSASAAAVASPASSELVERTLIPLPCYIFGPTVSPWWLKLCKPHLDLVVIDLRSADEYAANH
IPGSFSLPFEPVSAWSNMGPGDLLLEMPPSADIFATLGSIGVSNPNPATKVVLVNGVGNPAFPQAASPRVATTLKYAGIS
EGRVSVLDGGFPAWLSEGYPVTTAVPTPTPRTYTATEDRSFLVNISYVAERINKKHQHIYIIDGRDEAVYNGTILEEWAD
KPGHIPSAVNLPAKYVWNPDGSWKSPLELLAQLRSKVGYGVSRSYGEIIVYCGVGGYASTWYFVLTRILGFDNVKMYDGS
AQEWSKYYDMEL
>Gene006839|mRNA13984|coding|scf7180000011822|2788027..2791544|-|CTHT_0072010|o|mRNA13982, mRNA13983, mRNA13984|35.95 kDa
MIGHHRLAALLSAAAALLPSASAAAVASPASSELVERTLIPLPCYIFGPTVSPWWLKLCKPHLDLVVIDLRSADEYAANH
IPGSFSLPFEPVSAWSNMGPGDLLLEMPPSADIFATLGSIGVSNPNPATKVVLVNGVGNPAFPQAASPRVATTLKYAGIS
EGRVSVLDGGFPAWLSEGYPVTTAVPTPTPRTYTATEDRSFLVNISYVAERINKKHQHIYIIDGRDEAVYNGTILEEWAD
KPGHIPSAVNLPAKYVWNPDGSWKSPLELLAQLRSKVGYGVSRSYGEIIVYCGVGGYASTWYFVLTRILGFDNVKMYDGS
AQEWSKYYDMEL
>Gene006840|mRNA13985|coding|scf7180000011822|2795963..2798332|-|CTHT_0072030|=||62.87 kDa
MIKHLLTAAFLAGGAIANIVQGKEDMLVSRRLSKRFYDDAGNYNISFYHINDVHAHLDQFSSSGTDCTKPEKGCYGGYAR
VKTVLKETRPSHPDSLLLNVGDEFQGTMFFTFYGGEKIAETLNHIGFDAMTLGNHEFDRGDDHLGEFLSNLTFPIVTANI
ITDHPVLNRTIKPYHIFPEYDLALIGVTTETIPDISQPGDGTKFTDPVQAVQATVDHIRATTNITRIAAITHIGYEEDQR
LARETRGLYLIMGGHSHTPLGDFEGAEGPYPTIVENVDGEEIFIVTAYRWGEYLGYIDVTYAPDGRILAYHGAPIHLTNT
TKQDEELQAMVDEWREPFEEFSKQEVGYSNVELDQSACQLKECLLGDFVADAMLQYRLNSSTAENSPDFALINAGGIRAT
IDAGPITRGEILTAFPFGNAIVEVPVSGERLWKVFEGIIAGLNVENGKAVTSFVQVSKGVVIKYKPDELQEGAGNYGKGK
LVSVKINGKLLDKTKQYKIVTLDFIATGGDNFFSEKFDNLVLLDTLDEVVVKHIGAVSPVEIALEGRIKEVSDSCKKRRK
ARGLKKRAM
>Gene006841|mRNA13986|coding|scf7180000011822|2800851..2802785|-|CTHT_0072050|j|mRNA13986, mRNA13987|37.65 kDa
MDRTDEENRPGPDDSNTSPETIDLEVLGRKRPDVFPNTFYEVLFCGALLVSMLMSEFFISGFNIILPSVSEALDIPKSAQ
TWPSSVFSLVTGAFLLPFGRLADIYGAYHVFNIGLVWFSVWSLISGFSTNYKMLIVARALGGLGPAAFLPTSIMLMGKTY
RPGPRKNLVFGLYSAFAPIGFFIGIIVGGAVTQFLSWRWYFWLGCIVTFLVCGASYLTIPRDRKQTMLENSHVRMDWWGV
ITIIPALILATFAITYGAHAPNGWKTPYIIVTFVIGVLLLFAFIYVEGWVSEQPLLPFDLFSPKYMGRMTVALFFAYGVF
GIFLFYASFQYVLQIP
>Gene006841|mRNA13987|coding|scf7180000011822|2800854..2802852|-|CTHT_0072050|=|mRNA13986, mRNA13987|58.02 kDa
MDRTDEENRPGPDDSNTSPETIDLEVLGRKRPDVFPNTFYEVLFCGALLVSMLMSEFFISGFNIILPSVSEALDIPKSAQ
TWPSSVFSLVTGAFLLPFGRLADIYGAYHVFNIGLVWFSVWSLISGFSTNYKMLIVARALGGLGPAAFLPTSIMLMGKTY
RPGPRKNLVFGLYSAFAPIGFFIGIIVGGAVTQFLSWRWYFWLGCIVTFLVCGASYLTIPRDRKQTMLENSHVRMDWWGV
ITIIPALILATFAITYGAHAPNGWKTPYIIVTFVIGVLLLFAFIYVEGWVSEQPLLPFDLFSPKYMGRMTVALFFAYGVF
GIFLFYASFHISDYMGASALKTAVWFAPMAAGGVVLATVGGFTLHLLPGRLLLIISGSGSLATCILFALAPRDGNYWAFI
FPAMLGATIGVDITFIVSNVFITTNVARHRQGLAGALINSLLFLGISFFLGLADLVVAEDENRGGTLGHKVAFWFATASA
AVVLVIFATIKIGKAESDLTVEERMQRAAAQGSEKTEPLSDAMESSDLTNK
>Gene006842|mRNA13988|coding|scf7180000011822|2807894..2810267|-|CTHT_0072080|o||14.11 kDa
MAQGVHHISSQAEWDNLLASTRYVIADFFAEWCGPCKMIAPHYEKFASSLSIPGYLAFAKIDVDNVRSVATQYGITAMPT
FLFFKDGTQVAVNGSPMVRGADLGTLKAAVDKMARLAKEKAEAAAAAAAAGSS
>Gene006843|mRNA13990|coding|scf7180000011822|2812822..2817959|-|CTHT_0072100|o|mRNA13990, mRNA13991, mRNA13992|121.92 kDa
MERERQYIRPRVGGIITPAGDGRPAARSAEWATSNREHDGQQQQPVRSILRRTTLRPSMRPRRNSDSSVTSSNLPPSGGG
SSDSELTPPPSRIPPPPPSSTSSLPRKVLRPQYPIPAERQTVINLRPTRGASGTHASYRAPPPARTLIPAPYLSDTRLVR
HDPYDRRDRYNDFDAETDSVSDTSDVSSTTQTTSVVSSSTVTQTTTTSTESESDGTSCASDVTPTETVHTTKSTPSVRFT
PSVIGSSSSVVSSVSPGRSGSSVATSTTSRSSKPCQNLRPSKASSDSDRAVTKSSPRAVQINMKLPPPSLDTPEIRYLHE
LVKTQQELERSLQHKIDQMEGQIEDLREKEAIARRERDEANANLMAAERERECAERERDAERNSRYDLVRLSQRQQNMLD
ELRSNYDFAKAQIAELEQEKAAERDVSMGLQHKLDETKKVIDEHKKIIEEHKRTIELQKNMIFDVEKERDTIKAAKAKVE
EEVARLQKDFKKHLDGCKEHEGLLEQRISALEASRNTLKEQRDTKDKEIAEMAAERERLKAEIAVLSARVATLSDSLKLA
QDEQVRIRQAAEEEKQEILQAAEAVKRKIMTDAEEDKRKIKEQAEEEQRRIREAYEAEKEAIRKDVVAEHLALEERINEL
EQVKEALMSTKAAVEEEKSEAQAKLATATEEVAKLTAQLLELTAGESALKANIASLEEELSSSKAEVTSLQGQVDNLVKD
KVTLEANLNALIDEKAQMQGRIHNLETELAGAKEANISLAQQKYQIDQDVAGIQGALEASRDQVKKLVEEKVALQAQVEK
VTPLQAAKTELEGKVAELQGRIAELEGKVSQLQNEAGKIPVLSSEKQAAESKVAEAQSKLAEVEGQKAELETKLAQVRAE
AAKLPALESAKSELEGQVSKLQVKVAELQAEVAKDPNSAVAALMAQLDAKTQEICRHVEQINVLTEANSGLSTQLGAARQ
QLETTQKLLDNMTQSYNMATNQIIELQQRVDKLSSGSRRSSRSRHSSPQKKDRESSKKDKQLVVVRNREDRGGALKLLTR
KELWKGRSEHSSSEKSRCCSGSSCCCSSASSSVCSSAHSTPRSSFDSRTSKGSCCRHKDRY
>Gene006843|mRNA13991|coding|scf7180000011822|2812822..2817959|-|CTHT_0072100|o|mRNA13990, mRNA13991, mRNA13992|115.71 kDa
MERERQYIRPRVGGIITPAGDGRPAARSAEWATSNREHDGQQQQPVRSILRRTTLRPSMRPRRNSDSSVTSSNLPPSGGG
SSDSELTPPPSRIPPPPPSSTSSLPRKVLRPQYPIPAERQTVINLRPTRGASGTHASYRAPPPARTLIPAPYLSDTRLVR
HDPYDRRDRYNDFDAETDSVSDTSDVSSTTQTTSVVSSSTVTQTTTTSTESESDGTSCASDVTPTETVHTTKSTPSVRFT
PSVIGSSSSVVSSVSPGRSGSSVATSTTSRSSKPCQNLRPSKASSDSDRAVTKSSPRAVQINMKLPPPSLDTPEIRYLHE
LVKTQQELERSLQHKIDQMEGQIEDLREKEAIARRERDEANANLMAAERERECAERERDAERNSRYDLVRLSQRQQNMLD
ELRSNYDFAKAQIAELEQEKAAERDVSMGLQHKLDETKKVIDEHKKIIEEHKRTIELQKNMIFDVEKERDTIKAAKAKVE
EEVARLQKDFKKHLDGCKEHEGLLEQRISALEASRNTLKEQRDTKDKEIAEMAAERERLKAEIAVLSARVATLSDSLKLA
QDEQVRIRQAAEEEKQEILQAAEAVKRKIMTDAEEDKRKIKEQAEEEQRRIREAYEAEKEAIRKDVVAEHLALEERINEL
EQVKEALMSTKAAVEEEKSEAQAKLATATEEVAKLTAQLLELTAGESALKANIASLEEELSSSKAEVTSLQGQVDNLVKD
KVTLEANLNALIDEKAQMQGRIHNLETELAGAKEANISLAQQKYQIDQDVAGIQGALEASRDQVKKLVEEKVALQAQVEK
VTPLQAAKTELEGKVAELQGRIAELEGKVSQLQNEAGKIPVLSSEKQAAESKVAEAQSKLAEVEGQKAELETKLAQVRAE
AAKLPALESAKSELEGQVSKLQVKVAELQAEVAKDPNSAVAALMAQLDAKTQEICRHVEQINVLTEANSGLSTQLGAARQ
QLETTQKLLDNMTQSYNMATNQIIELQQRVDKLSSGSRRSSRSRHSSPQKKDRESSKKDKQLVVVRNREDRGGALSVMLQ
IAAGI
>Gene006843|mRNA13992|coding|scf7180000011822|2812822..2817959|-|CTHT_0072100|o|mRNA13990, mRNA13991, mRNA13992|115.71 kDa
MERERQYIRPRVGGIITPAGDGRPAARSAEWATSNREHDGQQQQPVRSILRRTTLRPSMRPRRNSDSSVTSSNLPPSGGG
SSDSELTPPPSRIPPPPPSSTSSLPRKVLRPQYPIPAERQTVINLRPTRGASGTHASYRAPPPARTLIPAPYLSDTRLVR
HDPYDRRDRYNDFDAETDSVSDTSDVSSTTQTTSVVSSSTVTQTTTTSTESESDGTSCASDVTPTETVHTTKSTPSVRFT
PSVIGSSSSVVSSVSPGRSGSSVATSTTSRSSKPCQNLRPSKASSDSDRAVTKSSPRAVQINMKLPPPSLDTPEIRYLHE
LVKTQQELERSLQHKIDQMEGQIEDLREKEAIARRERDEANANLMAAERERECAERERDAERNSRYDLVRLSQRQQNMLD
ELRSNYDFAKAQIAELEQEKAAERDVSMGLQHKLDETKKVIDEHKKIIEEHKRTIELQKNMIFDVEKERDTIKAAKAKVE
EEVARLQKDFKKHLDGCKEHEGLLEQRISALEASRNTLKEQRDTKDKEIAEMAAERERLKAEIAVLSARVATLSDSLKLA
QDEQVRIRQAAEEEKQEILQAAEAVKRKIMTDAEEDKRKIKEQAEEEQRRIREAYEAEKEAIRKDVVAEHLALEERINEL
EQVKEALMSTKAAVEEEKSEAQAKLATATEEVAKLTAQLLELTAGESALKANIASLEEELSSSKAEVTSLQGQVDNLVKD
KVTLEANLNALIDEKAQMQGRIHNLETELAGAKEANISLAQQKYQIDQDVAGIQGALEASRDQVKKLVEEKVALQAQVEK
VTPLQAAKTELEGKVAELQGRIAELEGKVSQLQNEAGKIPVLSSEKQAAESKVAEAQSKLAEVEGQKAELETKLAQVRAE
AAKLPALESAKSELEGQVSKLQVKVAELQAEVAKDPNSAVAALMAQLDAKTQEICRHVEQINVLTEANSGLSTQLGAARQ
QLETTQKLLDNMTQSYNMATNQIIELQQRVDKLSSGSRRSSRSRHSSPQKKDRESSKKDKQLVVVRNREDRGGALSVMLQ
IAAGI
>Gene000026|mRNA14|coding|scf7180000011801|33580..38311|-|CTHT_0000130|e|mRNA14, mRNA15|9.56 kDa
MARLSQLRRKKPSPRHCTPPQLASPTLLSAQPSITATTSTASTKPSSTKPCATSPSPDTRTPSKPPWPTSQSSNTTWENT
PPQRATSTR
>Gene000392|mRNA140|coding|scf7180000011806|121708..126927|-|CTHT_0000880|j|mRNA137, mRNA138, mRNA140, mRNA139|97.33 kDa
MAVIMTTPQSEGVLLNEKPLQATIPSEKQNGVPEVNGHPPPAAKQAASESEVARDSSKMPQQAADEVSKNKNAFSANQAL
PSSDSASKDQQVSEPKVELKARDEGVSPTDTEMPDVPATDKAEDSTAQPAGQPDLTTDSAPDPSKPEPTESKPDVEMADV
GESPRADTNALEEAPAGSTDQAKGTPAATGTADVSGSEANKSSQASAKVPRERDVDSEDEPVAKRTKVEHGEQGGQGEAV
KDAMEVDRQAASGQTAAQPEQPEDGEPKPKNLADDLLNDQPISEWQAKQIRAVLAGVKKTKVGFNFRLPVKDLWPMLWTE
YSARIPNPVDISLMEKRLRGDGPPYATMGDFKKDLDLLVQNSITFNGDAHEVTASARACRESILSRMALHPPHEPPKPEK
KETKAHTREPRAASTSKSMASTAAAKPVTESPVFAIPRESNGVPPVRRNPTDPESRMKRPVKPTHPKDLVYETKRKKKLP
LELRFADEVLTELRKAKYYEFNTAFLQPVDPVALNIPSYHKIIKKPMDLGTMANKLAAGEYSNIKEFEKDFELIIKNCRT
FNGEDHIVYHQALKLQDLYRAEMSKKDVWMAKHAPPVQQNQARTSPHRDDSDSDDADSEPDVEDEELKQSRHRLATIQKR
LEEEQKKINEMVNSGTAEIADVEITQAVVAMLQKQLMAERAKIAALEAKKPAKSKSKSKKSGGSGSSHKKGSVSGGGATG
GAKKSAPKKVTPKRRVTQAEKEVIVDSLGNLQSPWLDKAIDLIKKDTGQGENDSGELELDIDSLSEDALAKLYDIVIKAF
PHLKVERQQQQQTSAAADPPKKPNKTKKNKPMSKTEQERRIQQLNELRAQAVRGASASQEPIESIEGNGIDAVAQHHDEH
ESDESVDSEEE
>Gene006844|mRNA14001|coding|scf7180000011822|2841839..2847535|-|CTHT_0072120|=|mRNA14001, mRNA14002, mRNA14004, mRNA14003, mRNA14005|129.42 kDa
MATRRDHPRFSPFVRHAGGWVSSPPLNVALQLISPQRHLLVADADGCAPRTLSTYTEPDGLLLSGSGLLLDAPEGPFSPF
VPGCCPEHDRLRPPPFFQSAHGSVYYSPSRYHEARRQQQQQQRPHSDYFPPPLIEPRQRRPHSIHIISYPSGFVPRELRQ
PPPGSPERRRQSNRECKKQARKKQKKEEKERSKKQEKRRSLRSLPPGSEKVGRVLSKILAVFAITPKQPSPVSAAPTPRP
RPRSCQPRPSSFASFARRFSRNEGVVAIESVLEGDQEVAQTPDMAGPLLHWPYTPAGAFPQNNRNSIISMRSFKTIAGSS
VPEAHKPVASGSGISCSILLAEPSVYLTGFDHDHRSRRNGTPASALLRGKLLLNVSKNVKIKSVSLKLVGKARTEWPEGI
PPTKTEMFEEQILRSQSLVFFHAMHDGMWDTEYGYRCTYTHRASPTGLLQSLQGNVSQTSLHHLGLGRVPGTLTAKELKR
LSLQSVNSRSFGKGESPLTNQVQAKGYKVFRPGTYEYAFELPIDHNQLETANLQYGSVKWELQARIERAGAFKPNLQGSR
EVLIVRVPDQMSLETTEPISVNRCWDDQLHYDITISGKSFPIGSRIPISFKLTPLAKVQIHKIKIFVTENIEYWTNDRHV
TRKDPSRKILLFEKTAGHPIADQYSNCEFRFISGGEPDPKKREEARRRAAARRNKDRERARSSNGKPESLPEVAENLLGP
LDLGLEDFWGPTEMEVVVPLPTCEMMERRKELKLHPDCSWKNVNVFHWLKIVLRVSLPDESDSNGRRRKHFEISIDSPFT
VLNCRATQANLALPRYSGPDGIPIPEQRPQKSCGCPDAKLLDPSASGAVGALALIEEDILPRRRLRLDTRNIQTRNSVAQ
NGNRAETITTPPPPPHSAEDDPAPPPLVQVPSYDPPAFDADDPPPPLPNDLLSPPPRYDVIVGTPSVDGLADYFVRLAAY
ERSRQANGEQGDVSSPKDTATDVLESPAAAILTSAPLAELERGPEGEDGVEERGLSMPMSAPGGGRLAPILETTTQGQGE
ETGVRVRESEADAVVPATAPSSSRKDSTTLSETVTTQASASESSTTQTPTARARSLPAAVEEDTLSSSDSSAEDDSLDPA
RPHRMGRVNVANPRTPGGRSVPSRSLDIERPVIRLDLSLSSVLRRRARNN
>Gene006844|mRNA14002|coding|scf7180000011822|2841839..2847535|-|CTHT_0072120|j|mRNA14001, mRNA14002, mRNA14004, mRNA14003, mRNA14005|97.53 kDa
MAGPLLHWPYTPAGAFPQNNRNSIISMRSFKTIAGSSVPEAHKPVASGSGISCSILLAEPSVYLTGFDHDHRSRRNGTPA
SALLRGKLLLNVSKNVKIKSVSLKLVGKARTEWPEGIPPTKTEMFEEQILRSQSLVFFHAMHDGMWDTEYGYRCTYTHRA
SPTGLLQSLQGNVSQTSLHHLGLGRVPGTLTAKELKRLSLQSVNSRSFGKGESPLTNQVQAKGYKVFRPGTYEYAFELPI
DHNQLETANLQYGSVKWELQARIERAGAFKPNLQGSREVLIVRVPDQMSLETTEPISVNRCWDDQLHYDITISGKSFPIG
SRIPISFKLTPLAKVQIHKIKIFVTENIEYWTNDRHVTRKDPSRKILLFEKTAGHPIADQYSNCEFRFISGGEPDPKKRE
EARRRAAARRNKDRERARSSNGKPESLPEVAENLLGPLDLGLEDFWGPTEMEVVVPLPTCEMMERRKELKLHPDCSWKNV
NVFHWLKIVLRVSLPDESDSNGRRRKHFEISIDSPFTVLNCRATQANLALPRYSGPDGIPIPEQRPQKSCGCPDAKLLDP
SASGAVGALALIEEDILPRRRLRLDTRNIQTRNSVAQNGNRAETITTPPPPPHSAEDDPAPPPLVQVPSYDPPAFDADDP
PPPLPNDLLSPPPRYDVIVGTPSVDGLADYFVRLAAYERSRQANGEQGDVSSPKDTATDVLESPAAAILTSAPLAELERG
PEGEDGVEERGLSMPMSAPGGGRLAPILETTTQGQGEETGVRVRESEADAVVPATAPSSSRKDSTTLSETVTTQASASES
STTQTPTARARSLPAAVEEDTLSSSDSSAEDDSLDPARPHRMGRVNVANPRTPGGRSVPSRSLDIERPVIRLDLSLSSVL
RRRARNN
>Gene006844|mRNA14003|coding|scf7180000011822|2841849..2847321|-|CTHT_0072120|j|mRNA14001, mRNA14002, mRNA14004, mRNA14003, mRNA14005|121.75 kDa
MCYSCLSQELLSPEHDRLRPPPFFQSAHGSVYYSPSRYHEARRQQQQQQRPHSDYFPPPLIEPRQRRPHSIHIISYPSGF
VPRELRQPPPGSPERRRQSNRECKKQARKKQKKEEKERSKKQEKRRSLRSLPPGSEKVGRVLSKILAVFAITPKQPSPVS
AAPTPRPRPRSCQPRPSSFASFARRFSRNEGVVAIESVLEGDQEVAQTPDMAGPLLHWPYTPAGAFPQNNRNSIISMRSF
KTIAGSSVPEAHKPVASGSGISCSILLAEPSVYLTGFDHDHRSRRNGTPASALLRGKLLLNVSKNVKIKSVSLKLVGKAR
TEWPEGIPPTKTEMFEEQILRSQSLVFFHAMHDGMWDTEYGYRCTYTHRASPTGLLQSLQGNVSQTSLHHLGLGRVPGTL
TAKELKRLSLQSVNSRSFGKGESPLTNQVQAKGYKVFRPGTYEYAFELPIDHNQLETANLQYGSVKWELQARIERAGAFK
PNLQGSREVLIVRVPDQMSLETTEPISVNRCWDDQLHYDITISGKSFPIGSRIPISFKLTPLAKVQIHKIKIFVTENIEY
WTNDRHVTRKDPSRKILLFEKTAGHPIADQYSNCEFRFISGGEPDPKKREEARRRAAARRNKDRERARSSNGKPESLPEV
AENLLGPLDLGLEDFWGPTEMEVVVPLPTCEMMERRKELKLHPDCSWKNVNVFHWLKIVLRVSLPDESDSNGRRRKHFEI
SIDSPFTVLNCRATQANLALPRYSGPDGIPIPEQRPQKSCGCPDAKLLDPSASGAVGALALIEEDILPRRRLRLDTRNIQ
TRNSVAQNGNRAETITTPPPPPHSAEDDPAPPPLVQVPSYDPPAFDADDPPPPLPNDLLSPPPRYDVIVGTPSVDGLADY
FVRLAAYERSRQANGEQGDVSSPKDTATDVLESPAAAILTSAPLAELERGPEGEDGVEERGLSMPMSAPGGGRLAPILET
TTQGQGEETGVRVRESEADAVVPATAPSSSRKDSTTLSETVTTQASASESSTTQTPTARARSLPAAVEEDTLSSSDSSAE
DDSLDPARPHRMGRVNVANPRTPGGRSVPSRSLDIERPVIRLDLSLSSVLRRRARNN
>Gene006844|mRNA14004|coding|scf7180000011822|2841885..2847413|-|CTHT_0072120|j|mRNA14001, mRNA14002, mRNA14004, mRNA14003, mRNA14005|120.61 kDa
MASNNTGTMNHRSAQTESAHGSVYYSPSRYHEARRQQQQQQRPHSDYFPPPLIEPRQRRPHSIHIISYPSGFVPRELRQP
PPGSPERRRQSNRECKKQARKKQKKEEKERSKKQEKRRSLRSLPPGSEKVGRVLSKILAVFAITPKQPSPVSAAPTPRPR
PRSCQPRPSSFASFARRFSRNEGVVAIESVLEGDQEVAQTPDMAGPLLHWPYTPAGAFPQNNRNSIISMRSFKTIAGSSV
PEAHKPVASGSGISCSILLAEPSVYLTGFDHDHRSRRNGTPASALLRGKLLLNVSKNVKIKSVSLKLVGKARTEWPEGIP
PTKTEMFEEQILRSQSLVFFHAMHDGMWDTEYGYRCTYTHRASPTGLLQSLQGNVSQTSLHHLGLGRVPGTLTAKELKRL
SLQSVNSRSFGKGESPLTNQVQAKGYKVFRPGTYEYAFELPIDHNQLETANLQYGSVKWELQARIERAGAFKPNLQGSRE
VLIVRVPDQMSLETTEPISVNRCWDDQLHYDITISGKSFPIGSRIPISFKLTPLAKVQIHKIKIFVTENIEYWTNDRHVT
RKDPSRKILLFEKTAGHPIADQYSNCEFRFISGGEPDPKKREEARRRAAARRNKDRERARSSNGKPESLPEVAENLLGPL
DLGLEDFWGPTEMEVVVPLPTCEMMERRKELKLHPDCSWKNVNVFHWLKIVLRVSLPDESDSNGRRRKHFEISIDSPFTV
LNCRATQANLALPRYSGPDGIPIPEQRPQKSCGCPDAKLLDPSASGAVGALALIEEDILPRRRLRLDTRNIQTRNSVAQN
GNRAETITTPPPPPHSAEDDPAPPPLVQVPSYDPPAFDADDPPPPLPNDLLSPPPRYDVIVGTPSVDGLADYFVRLAAYE
RSRQANGEQGDVSSPKDTATDVLESPAAAILTSAPLAELERGPEGEDGVEERGLSMPMSAPGGGRLAPILETTTQGQGEE
TGVRVRESEADAVVPATAPSSSRKDSTTLSETVTTQASASESSTTQTPTARARSLPAAVEEDTLSSSDSSAEDDSLDPAR
PHRMGRVNVANPRTPGGRSVPSRSLDIERPVIRLDLSLSSVLRRRARNN
>Gene006844|mRNA14005|coding|scf7180000011822|2841885..2847413|-|CTHT_0072120|j|mRNA14001, mRNA14002, mRNA14004, mRNA14003, mRNA14005|122.36 kDa
MPSRYRIFSDRGAVPAVGPEHDRLRPPPFFQSAHGSVYYSPSRYHEARRQQQQQQRPHSDYFPPPLIEPRQRRPHSIHII
SYPSGFVPRELRQPPPGSPERRRQSNRECKKQARKKQKKEEKERSKKQEKRRSLRSLPPGSEKVGRVLSKILAVFAITPK
QPSPVSAAPTPRPRPRSCQPRPSSFASFARRFSRNEGVVAIESVLEGDQEVAQTPDMAGPLLHWPYTPAGAFPQNNRNSI
ISMRSFKTIAGSSVPEAHKPVASGSGISCSILLAEPSVYLTGFDHDHRSRRNGTPASALLRGKLLLNVSKNVKIKSVSLK
LVGKARTEWPEGIPPTKTEMFEEQILRSQSLVFFHAMHDGMWDTEYGYRCTYTHRASPTGLLQSLQGNVSQTSLHHLGLG
RVPGTLTAKELKRLSLQSVNSRSFGKGESPLTNQVQAKGYKVFRPGTYEYAFELPIDHNQLETANLQYGSVKWELQARIE
RAGAFKPNLQGSREVLIVRVPDQMSLETTEPISVNRCWDDQLHYDITISGKSFPIGSRIPISFKLTPLAKVQIHKIKIFV
TENIEYWTNDRHVTRKDPSRKILLFEKTAGHPIADQYSNCEFRFISGGEPDPKKREEARRRAAARRNKDRERARSSNGKP
ESLPEVAENLLGPLDLGLEDFWGPTEMEVVVPLPTCEMMERRKELKLHPDCSWKNVNVFHWLKIVLRVSLPDESDSNGRR
RKHFEISIDSPFTVLNCRATQANLALPRYSGPDGIPIPEQRPQKSCGCPDAKLLDPSASGAVGALALIEEDILPRRRLRL
DTRNIQTRNSVAQNGNRAETITTPPPPPHSAEDDPAPPPLVQVPSYDPPAFDADDPPPPLPNDLLSPPPRYDVIVGTPSV
DGLADYFVRLAAYERSRQANGEQGDVSSPKDTATDVLESPAAAILTSAPLAELERGPEGEDGVEERGLSMPMSAPGGGRL
APILETTTQGQGEETGVRVRESEADAVVPATAPSSSRKDSTTLSETVTTQASASESSTTQTPTARARSLPAAVEEDTLSS
SDSSAEDDSLDPARPHRMGRVNVANPRTPGGRSVPSRSLDIERPVIRLDLSLSSVLRRRARNN
>Gene006845|mRNA14006|coding|scf7180000011822|2851018..2853730|-|CTHT_0072150|o||37.69 kDa
MSDNDVERAHILQATLRQISVFAAEGAERECCVICLGDLTEPCEARPCGHTNFDFVCLATWLEARTTCPLCKCDVIELGY
DLAEDGQYRKVYAIPQRAPPKDQQPVVRRAEVTVRHRVQEHLRRRRPRSPASREDDAIRRRRMVYRYGLYSLHVGSNRRQ
PPGMRYTELSLQRFATESELISRARMFIRRELRVFRFLYTNDDEDLRGVEDVVRVQRPCRAEFLLEYIVAILKAMDTQGS
AGQAEELVSEFLGRDNARLFLHELRAWLRSPCKTLEEWDRLVQYNDPRVMYRPLQDRQRARNEAPRSDRPTPVQMANPMD
TP
>Gene000274|mRNA1401|coding|scf7180000011806|1941911..1944086|+|CTHT_0005450|o||20.11 kDa
MSYFLRRDDTRRVQNVACAFQELHMDLYEADQVFGTLFHIIDMFPCTWGREGRLLITTNTPGAPAQQEESGKEDGVVYRS
PYADDPYFSHIHSHKSAKASPESAADRGPTTDNVVQKLWSAFMAGVSGGSEKNSMVNTQIVMVREEELPRFLRGQSAAVR
PKPGKVMEVMEEEGEKGSSL
>Gene006846|mRNA14011|coding|scf7180000011822|2873901..2874575|-|CTHT_0072210|=||12.94 kDa
MLYETIGIVRPGSLNEVKEIVLTAGQLILRQGGVIRDIANWGVFMLPRSVSRNQVRYNKGHYFVIRYDCSIQTHQAVTNT
LKVDPRVIRSGGVKLGDGKLETLSKFGQIQWNALE
>Gene006847|mRNA14014|coding|scf7180000011822|2877663..2879681|-|NA|u|mRNA14014, mRNA14015|38.88 kDa
MGKSDNNPGVLPASHWGKTTQEPEDEQSDTSSFRSSFLSSTTSVASSLRHYRSLHGRTYHSEIGNAQSWTPNDEKHVEVQ
DLVHASCLLAMDGKLHLSPLDSAKIQKVLDVGTGAGHWAIDFGDVHPNVEVIGTDITPIQPSWVPPNVSFQIDDANLEWT
FPDNTFDFIYVRFLLGCIVDWNAFYKQAFRCTKPGGWFEQTEVQLKYISDVKPIPPDSPLGRLEAIFAEAGQKSGRSFTL
YQDDLQRKGMESAGFTDIQVRNIKVPFGNWPKDELQKELGIITKAAFMEDLDGWMLYTLNNILNWKPEESQVFLAHVRKQ
LHDPELNLYFLRRVVYGRKPETN
>Gene006847|mRNA14015|coding|scf7180000011822|2877746..2879552|-|NA|u|mRNA14014, mRNA14015|39.01 kDa
MGKSDNNPGVLPASHWGKKTTQEPEDEQSDTSSFRSSFLSSTTSVASSLRHYRSLHGRTYHSEIGNAQSWTPNDEKHVEV
QDLVHASCLLAMDGKLHLSPLDSAKIQKVLDVGTGAGHWAIDFGDVHPNVEVIGTDITPIQPSWVPPNVSFQIDDANLEW
TFPDNTFDFIYVRFLLGCIVDWNAFYKQAFRCTKPGGWFEQTEVQLKYISDVKPIPPDSPLGRLEAIFAEAGQKSGRSFT
LYQDDLQRKGMESAGFTDIQVRNIKVPFGNWPKDELQKELGIITKAAFMEDLDGWMLYTLNNILNWKPEESQVFLAHVRK
QLHDPELNLYFLRRVVYGRKPETN
>Gene006848|mRNA14019|coding|scf7180000011822|2909150..2912099|-|CTHT_0072280|j|mRNA14019, mRNA14020, mRNA14021|24.96 kDa
MRAPPDLRDVHPLGKAPVVSISIPSAEKPLILAESGFIVQYLCDHFAQNSDLVPKRYRDSSHEGIVGGETDEWMRYQYFL
HYAEGSLMPQLLVGLILSILKSPKIPIFIRPITSAVVDKLQAAYLAPEISRHLDFLESQLATSPRAGSYLCGPHLTAADI
LLSFPLQLTKQRAGGLKVSKGEGKIVDKYPRAWEYLQRLEQEPGYKRAEARIKKLLESKEQTS
>Gene006848|mRNA14020|coding|scf7180000011822|2909150..2912099|-|CTHT_0072280|j|mRNA14019, mRNA14020, mRNA14021|30.74 kDa
MAPGEHVKGQPGQPKIKLYWLNASRSQRIAWLLEELGLDYDVELFQRTPDMRAPPDLRDVHPLGKAPVVSISIPSAEKPL
ILAESGFIVQYLCDHFAQNSDLVPKRYRDSSHEGIVGGETDEWMRYQYFLHYAEGSLMPQLLVGLILSILKSPKIPIFIR
PITSAVVDKLQAAYLAPEISRHLDFLESQLATSPRAGSYLCGPHLTAADILLSFPLQLTKQRAGGLKVSKGEGKIVDKYP
RAWEYLQRLEQEPGYKRAEARIKKLLESKEQTS
>Gene006848|mRNA14021|coding|scf7180000011822|2909289..2911786|-|CTHT_0072280|j|mRNA14019, mRNA14020, mRNA14021|30.74 kDa
MAPGEHVKGQPGQPKIKLYWLNASRSQRIAWLLEELGLDYDVELFQRTPDMRAPPDLRDVHPLGKAPVVSISIPSAEKPL
ILAESGFIVQYLCDHFAQNSDLVPKRYRDSSHEGIVGGETDEWMRYQYFLHYAEGSLMPQLLVGLILSILKSPKIPIFIR
PITSAVVDKLQAAYLAPEISRHLDFLESQLATSPRAGSYLCGPHLTAADILLSFPLQLTKQRAGGLKVSKGEGKIVDKYP
RAWEYLQRLEQEPGYKRAEARIKKLLESKEQTS
>Gene006849|mRNA14024|coding|scf7180000011822|2924601..2926733|-|CTHT_0072310|j|mRNA14024, mRNA14025, mRNA14026|38.79 kDa
MASENTQQAKKLIVVVGATGNQGGSVARRFLQDPQYAVRGLTRNPESPASKELAALGAEMVKAELEDVESLKAAFKGANV
IFSVTQYWQPYSRPDCRAKAKELGVSIRQYAGMVELQHGRNIADAAATVVDTLVPNGFLVSTLSHAGKCSNGRFTNLYHF
DCKAEIFPDYVNEKYPELAAKMSCIHTGFFTTSHLILPDSYFKKVADNTFEMRFPMRPDRPTWHLDVNHDLGNFVYAVSK
MPPGKAYMAGEQRTWPEWAAAWASVTGATITYKQVTREDMVNETPDKDVGLEVAIMFEYSDDPGYDGGMELLTVEDLRKA
GFDCPMSTLEESFRRQDFAYVLNKPIASS
>Gene006849|mRNA14025|coding|scf7180000011822|2924601..2926733|-|CTHT_0072310|j|mRNA14024, mRNA14025, mRNA14026|38.79 kDa
MASENTQQAKKLIVVVGATGNQGGSVARRFLQDPQYAVRGLTRNPESPASKELAALGAEMVKAELEDVESLKAAFKGANV
IFSVTQYWQPYSRPDCRAKAKELGVSIRQYAGMVELQHGRNIADAAATVVDTLVPNGFLVSTLSHAGKCSNGRFTNLYHF
DCKAEIFPDYVNEKYPELAAKMSCIHTGFFTTSHLILPDSYFKKVADNTFEMRFPMRPDRPTWHLDVNHDLGNFVYAVSK
MPPGKAYMAGEQRTWPEWAAAWASVTGATITYKQVTREDMVNETPDKDVGLEVAIMFEYSDDPGYDGGMELLTVEDLRKA
GFDCPMSTLEESFRRQDFAYVLNKPIASS
>Gene006849|mRNA14026|coding|scf7180000011822|2924620..2926716|-|CTHT_0072310|j|mRNA14024, mRNA14025, mRNA14026|38.79 kDa
MASENTQQAKKLIVVVGATGNQGGSVARRFLQDPQYAVRGLTRNPESPASKELAALGAEMVKAELEDVESLKAAFKGANV
IFSVTQYWQPYSRPDCRAKAKELGVSIRQYAGMVELQHGRNIADAAATVVDTLVPNGFLVSTLSHAGKCSNGRFTNLYHF
DCKAEIFPDYVNEKYPELAAKMSCIHTGFFTTSHLILPDSYFKKVADNTFEMRFPMRPDRPTWHLDVNHDLGNFVYAVSK
MPPGKAYMAGEQRTWPEWAAAWASVTGATITYKQVTREDMVNETPDKDVGLEVAIMFEYSDDPGYDGGMELLTVEDLRKA
GFDCPMSTLEESFRRQDFAYVLNKPIASS
>Gene006850|mRNA14027|coding|scf7180000011822|2935076..2938603|-|CTHT_0072350|=||90.09 kDa
MDSLHSSSSGIPPPALAPRRGRREKPWPPGKQKKLLRLYVCTQSERLPLVRILERLKDSTFDPRQRNSHKHLKNLLPDRR
IDDWRPRDLATMLVRVRFLRSVREERRRRHRRYRMRLEMARAQFDDASSLSPQPVMSLSPLPVSIQQQDAKLLSPIDQPQ
TFDSPVAIKQSQSPGSTPPTLVTSSASPPDSYPRDKSPSRASSAPSSTKSAKRRSWASVLSSISSGISSLARSSSSASSK
QIVVNPSGVNTALSKMTREEFLASLQDSKPIKKGSKLGSALPTSLFKRYSTSNPPDEELNMAILRMCCANHARNDSSQHC
VHVRLSDAIEAQATEGPAFRHFTLTDDEANMVDKYGNTLLHTAARWGARISLLLLILRHTDDVQAVNHRGETFLHVYYPP
EDPRMKPVSFLNLLRQLRARGFDFCHRDVEKQTFLQPLVAKKGFPVETLYYVFREVGQGAARFLVANRCANGERLWHSIR
RNLDQAAPKLHRIFGDELEFIRRYLPEFSCETKAPSTADTSTLGSESSISVHPNDSDPDPNDRNSAQNLRRTPMMKLFRR
AASGRGFPDKELVEKLESLFESASKQPDFDLQTYLGRRDTEGNSALHYAAEFGLVPAVQFLCAKGAQVNVFNNCGNTPLQ
LVKFAIQRTDVRSDIHMEARYLRCAVILLENGAFDQSKLVSERSEIFPFDVFDGSERSIANLVKQGVASQCRGLHLLTSS
MSHPHCPPLPPACHGEDGEYEGCAPREWQVWDGPNQWQAQVGGVAGVGMSMASGQQPWEWDENHGHHAYGMNLTFQTGTG
VLTQ
>Gene000275|mRNA1403|coding|scf7180000011806|1950300..1951572|+|CTHT_0005460|=||32.71 kDa
MAPIKPHWVQPSHPDIQQVIVTGNAEEFTTKSISKIALPPFGLFARLDFPPCTPAPVPTYATVQIGRDKHIDLNSDLLYI
NHSCEPSLIFDTSSMLVIAGPKGLKPGDELTFFYPSTEWEMAQPFDCLCGAPTCRGRIAGARDMSLKQLEGLWLNRHIRD
LLEERERDRALKAGKLFGNYTLSNGYSNGNGYTNGNSALLPTLDLDQTVLALREALAQAEKVVEVARSAITSYAVSCQDD
DSTFRNGKNGKADGRAANGSGSSSNGNGYDAPAPTPPGLQRRGPTSRELAGEEGGDTSSRVRA
>Gene006851|mRNA14032|coding|scf7180000011822|2949279..2952160|-|CTHT_0072380|=|mRNA14032, mRNA14033|67.45 kDa
MRRLDWQGHRSFIEELYRKYPLKVLKPIMETQYGFKASEKMYKKHLKSWDLGKYIPNKVMKAIVIIARRRLRLYNKKTIF
IVRGQLLPYHKLNRWIRRHPDETIDPENEEPVATPKNVKYMTPEPELPQNLSLPSVPSATNSAVNEERASGMPVTNHFEA
PQASTCPPTRAVHPYEPGSTWPQNSTTYSTAGPSDHHVETFIPNAFSGPQVPASLNSIAVLAHQCQNIPSFHPEPAPPSE
QFAPFYGYQPPHTSWETALISSEALIGQQHNTWSPLESFETATISTASSGSNTLDPEAMSTADSMPAYHPLQDLNLSPLH
YAVLDNDIRRAETLLKAAHANPNCVARGGTRPLHYAAFQRNTEMVRLLLSHGANYAAKTDQDRSVLFFAVRCPNINDVDM
LPYVYRGFPKDVFTDDATMAVIDALYEDPASWTPRRRDIKMGDRNGVTPLMLAAENGFIKASRMFLQLGAKPDARDHAGH
TAIKYAAKYAAAARRRDIIQLLLKTDPAVPSDIHHMLELVRRNVSLPDVSQAGNMSWDLEGILVAEEVVRMCSEKDVLWK
LEQVAEEKRNGALVKLLYHVKTKLRLEEGQVRRPGVVRG
>Gene006851|mRNA14033|coding|scf7180000011822|2949307..2951444|-|CTHT_0072380|e|mRNA14032, mRNA14033|52.77 kDa
MTPEPELPQNLSLPSVPSATNSAVNEERASGMPVTNHFEAPQASTCPPTRAVHPYEPGSTWPQNSTTYSTAGPSDHHVET
FIPNAFSGPQVPASLNSIAVLAHQCQNIPSFHPEPAPPSEQFAPFYGYQPPHTSWETALISSEALIGQQHNTWSPLESFE
TATISTASSGSNTLDPEAMSTADSMPAYHPLQDLNLSPLHYAVLDNDIRRAETLLKAAHANPNCVARGGTRPLHYAAFQR
NTEMVRLLLSHGANYAAKTDQDRSVLFFAVRCPNINDVDMLPYVYRGFPKDVFTDDATMAVIDALYEDPASWTPRRRDIK
MGDRNGVTPLMLAAENGFIKASRMFLQLGAKPDARDHAGHTAIKYAAKYAAAARRRDIIQLLLKTDPAVPSDIHHMLELV
RRNVSLPDVSQAGNMSWDLEGILVAEEVVRMCSEKDVLWKLEQVAEEKRNGALVKLLYHVKTKLRLEEGQVRRPGVVRG
>Gene006852|mRNA14035|coding|scf7180000011822|2955698..2957157|-|CTHT_0072400|=||20.89 kDa
MFLQRSAVALARRAAVAPALRRTLATTAVRRNQVPERKFKSLSEVKTDEDLIGPGAQPGTVPTDLEQATGLERLEILGKT
EGVDVFDMRPLDASRKGTLDNPIPVRGVGQEQYAGCTGYPADSHIVVWLRMTRDDPIERCPECGSVYKYNYVGPEDDGHH
HHHHVEPEYPEPKTWADYLKPEYKWA
>Gene006853|mRNA14036|coding|scf7180000011822|2957889..2959536|-|CTHT_0072410|=||7.02 kDa
MRGGSWFCISCTPLCLWKMRGSGMRMLMSWLTRTSRTATGCSWWRIIWVSGSLWKRRRV
>Gene006854|mRNA14041|coding|scf7180000011822|2983462..2988064|-|CTHT_0072480|=||79.50 kDa
MAPHADEAHDLDTAAPEQKCLGLSQVRRCEDLNGHSLSNGHSNGYSNGNGCSNGHGRLNGHYTNGHHNGNGVHCTNGNGA
RTSNGNSVHNGNNNDQGIDSETASIASNWDAATVVDMPVPRNLPRPGDYIEFPQLKHKQGAPLNRWSHFMTRDNDSPGAQ
SMLYSQIQNWEKTKNAPQVGIATVWWEGNPCNSHLRELGDLVRKAVWEEGMIGWQYGTIGVSDGITMGSEGMRFSLQSRE
LIADNIETITCAQRHDANISIPGCDKNMPGVVIAAARHNRPFLMIYGGTIRKGYSELAGKEINITTCYEARGALASGNLK
PCEEHKNATPEQVLEDIKTHSCPGPGACGGMYTANTMAVAIEAMGLTLPGSSSHPAKSPEKMRECERAASTIKMLMEKDI
RARDLMTRAAFENAVKITILMGGSTNAVLHLLAMASSADVPLTLEDIDAISQRTPLLANMKPFGDYLMEDLNKIGGTPSV
LKFLIQAGYIDGSILTVTGKTLWENVADKPSLEFGPDKQAIIRPLHDPIKTSGHIRVLKGNLAPGGAVAKITGKEGEEFI
GSARCFDKEHELDRALRTDMKLRTTKENIVLIVRYEGPKGGPGMPEQLNASAFLQGADMANFALVTDGRYSGASHGFIVG
HVVPEAVVGGPIALVKDGDVIKIDAVENRIDIIEIPGVGKGEEVVRRELEKRRREWKRPPVRPLRGTLAKYARLVGDASH
GAVTDLPVKSESLEW
>Gene006855|mRNA14045|coding|scf7180000011822|2993570..2997036|-|CTHT_0072490|j|mRNA14045, mRNA14046|43.60 kDa
MSPTMHMTAPAMPYAPTSDALSRHEYGVTKPRKTTTGGGRAWSEDEELYLLQTRMQKMPYKHIAAHLKKTELACRLHYHQ
LSHGSSRRKRAASLSSSGSSSAPNNHSPVMRPSSMPSPIHEHGSRSASPTDHSAYHCVSPSGASIQLPSISSTTAAGSNT
SPRLPVILPKPASMGLTLNTMVSPASASSSPTACRAYPNPLHDIPPPPPQGITSAPASYRTSSSSTAPTSTTPKPASRPG
THHNAPSLRLDCSPATILPSPSTLSASPCGNNLQGASHPVDMARLTAIYNAHRAHFWNMIAAEYGQGANPWVLEGAWRST
SANNNTTMGGFMALGGAVTPITPVTSPEEGYGLCGGNNNVNGREQQQQKQTMKSDKTRISAILGIDASPRSPSEREMVRR
MEERCAVGVVGA
>Gene006855|mRNA14046|coding|scf7180000011822|2993570..2997036|-|CTHT_0072490|j|mRNA14045, mRNA14046|43.60 kDa
MSPTMHMTAPAMPYAPTSDALSRHEYGVTKPRKTTTGGGRAWSEDEELYLLQTRMQKMPYKHIAAHLKKTELACRLHYHQ
LSHGSSRRKRAASLSSSGSSSAPNNHSPVMRPSSMPSPIHEHGSRSASPTDHSAYHCVSPSGASIQLPSISSTTAAGSNT
SPRLPVILPKPASMGLTLNTMVSPASASSSPTACRAYPNPLHDIPPPPPQGITSAPASYRTSSSSTAPTSTTPKPASRPG
THHNAPSLRLDCSPATILPSPSTLSASPCGNNLQGASHPVDMARLTAIYNAHRAHFWNMIAAEYGQGANPWVLEGAWRST
SANNNTTMGGFMALGGAVTPITPVTSPEEGYGLCGGNNNVNGREQQQQKQTMKSDKTRISAILGIDASPRSPSEREMVRR
MEERCAVGVVGA
>Gene000276|mRNA1405|coding|scf7180000011806|1954562..1956708|+|CTHT_0005480|=|mRNA1405, mRNA1406|12.05 kDa
MDSFNNVKQWLQEIDRYATEGVNKLLVGNKSDMTDKKVVEYTVAKEFADSLGIPFLETSAKNASNVEQAFLTMARQIKER
MGSTMAANNTKASVNVAPGHGVSNNQSGGCC
>Gene006856|mRNA14052|coding|scf7180000011822|3003936..3008597|-|CTHT_0072500|x||18.50 kDa
MMSNVLAGMRSTMLSYVSGLRMLGMRRWVLRRMLRRMGRRMRARSGALPPAGRGGSRGRSRLLGRSRLLLLGTSHSLLDL
RHSMVLGMRLLLRLTLLLLLLSWLLLLLLLGRLLGMWLGSLLRLLIPVVDGRLIAARHVRLLSRRSIRRLTVPGGMVSEQ
TRM
>Gene006857|mRNA14055|coding|scf7180000011822|3027815..3032022|-|CTHT_0072560|j||100.50 kDa
MTRRYPPHYDYDFEPLPPPLLQHSHDPVWDAHTMPYAIPHLTSSSSSIPAYHSDREFRPRSGDRSYDEEEDAYFSSGAAS
TPRLSSRRPLSRPGTALGYTSEIDRHHSCDRKTLAISMRRPASSGPGSPTLTRERTNQGRRQVVHGGRRQRWESLRDEKR
ERGWEKERAKRPSISSLESSRSRPESPSPGRRHRDREREEVMSPQQRETFKQMLYLPERHIPLPPLPPTLDTLDPLPPTS
TIYLSPQVGPRLLPEHQGSRIRARSLSLSRPVLSPRLASREVDSYSDQYYADADADEDYHGSTTTVTGGGYSSPDPDRDD
DSAGRRLRRRLVVRRWDSAPAPIGDLRSFAEKVRPHPVLVPDPMLPALEWHSARNRSRPGSVAGFEGRRVFDVDVEPPRE
EDLRMRLGGNTRKDVGRVNSTGSLRRLMEEREVGIYEKDRRAGRRIKSPASRRNRDSKRPRPQYTQVYALILTWEFHDLR
TEDYTARPPSDYVSLEEETKRLRDTLKSFGYTVHEFLIPMSNPTQAVQEKLRWFCSLAADDTLLIVYYHGHGALDDDNEL
VFSSHDHPDNLEWAKAAAAELYAALMTGKGCQKCGEGRWRELMKKYERYQPVASLSWPSLRDIILHTPADILLVLDCCAA
GGAKLSDIDWQPPPGTEHYTKHLLAACGFESSTSDDMTAALCQVMRQALSPPGQEPGQGEGRSGERSMMVSEQSGRSKSV
SRSSSPSHSHLQHPSSVNATIGTTDALSSDPPVPPSPPQTKQPYHGITTKRLHQLLEDRLQKQSVGSQPIFKQLFPLDPE
QYITLPNLSGVDYQNQASYQRAGGEKKRERRGRRTLRPSVSRESQRDREREEERDRSRSVMGRTSGVGIGMGVVDIMVGR
EAVEVRH
>Gene006858|mRNA14058|coding|scf7180000011822|3037492..3041714|-|CTHT_0072570|j|mRNA14058, mRNA14059|79.87 kDa
MEYRVQSSITSQELKTVAAGVSTLQNVVEGTTQSNTIVPATSHKATTTTAQNIYTSLNPQLAAQSVTNQSVRKTANPEQR
VQQLSGLECDSVSNIKSTMRSSPSRDNSHPAQQFLNARSSMQHPLQPRYTRSGIQKPNHSPSYVPSPLRKSLEPQTPTST
QLFLMTHADEFLLSASQEARELAGGDYVPEQPKPAQIPALVKQSGFRTKPSLVQQLQIHTVSKTAPQQFVPHQQLQKPVT
LKNAAPKPSSAQTPGPVQNAASVRQPPNPAPVKPMAQQPVISRKQINRFAATRIQSNRVVSFLAPLPKPAPAAPAPLNSK
PKLIEETAADVIANISFQDIMSTQEERELEGASRKDAKVTKLLNELSFFSTQDLFISTQEASDLERPAPIKAKSVKELVA
AEELKLMSSDFRDIEGSGKLGKHANGVTEPKTASFCTQDVTLTSSDLQDIEAPAAAQTSISKSAIEVVPANRPSVQAVAA
DSDSEIKDIPSPVRPKPCRSLEIKPPPFIIRNINQPSAGTPHGSSNLRLLHSFLPPSHRTTSPKGDQAAAIKKPVRCPLE
DIEDPESDKENGVLDKNDNKEGAKDKEKKADSTTPPPRREKRRFFTPSGNGIRLLMTISRNKKAKEQEIERRRVQEMRER
WAQATASNSNNTNATNTTGSSCDHNTIANSKNNTSGKLEAQIIPCSPPKQITAVPPVSSRRRASPTVHPQLSSSQSTDYG
DPNLDDEDFVLLGI
>Gene006858|mRNA14059|coding|scf7180000011822|3037492..3041714|-|CTHT_0072570|j|mRNA14058, mRNA14059|79.87 kDa
MEYRVQSSITSQELKTVAAGVSTLQNVVEGTTQSNTIVPATSHKATTTTAQNIYTSLNPQLAAQSVTNQSVRKTANPEQR
VQQLSGLECDSVSNIKSTMRSSPSRDNSHPAQQFLNARSSMQHPLQPRYTRSGIQKPNHSPSYVPSPLRKSLEPQTPTST
QLFLMTHADEFLLSASQEARELAGGDYVPEQPKPAQIPALVKQSGFRTKPSLVQQLQIHTVSKTAPQQFVPHQQLQKPVT
LKNAAPKPSSAQTPGPVQNAASVRQPPNPAPVKPMAQQPVISRKQINRFAATRIQSNRVVSFLAPLPKPAPAAPAPLNSK
PKLIEETAADVIANISFQDIMSTQEERELEGASRKDAKVTKLLNELSFFSTQDLFISTQEASDLERPAPIKAKSVKELVA
AEELKLMSSDFRDIEGSGKLGKHANGVTEPKTASFCTQDVTLTSSDLQDIEAPAAAQTSISKSAIEVVPANRPSVQAVAA
DSDSEIKDIPSPVRPKPCRSLEIKPPPFIIRNINQPSAGTPHGSSNLRLLHSFLPPSHRTTSPKGDQAAAIKKPVRCPLE
DIEDPESDKENGVLDKNDNKEGAKDKEKKADSTTPPPRREKRRFFTPSGNGIRLLMTISRNKKAKEQEIERRRVQEMRER
WAQATASNSNNTNATNTTGSSCDHNTIANSKNNTSGKLEAQIIPCSPPKQITAVPPVSSRRRASPTVHPQLSSSQSTDYG
DPNLDDEDFVLLGI
>Gene000276|mRNA1406|coding|scf7180000011806|1954562..1956708|+|CTHT_0005480|j|mRNA1405, mRNA1406|22.51 kDa
MNPEYDYLFKLLLIGDSGVGKSCLLLRFADDTYTESYISTIGVDFKIRTIELDGKTVKLQIWDTAGQERFRTITSSYYRG
AHGICVVYDVTDMDSFNNVKQWLQEIDRYATEGVNKLLVGNKSDMTDKKVVEYTVAKEFADSLGIPFLETSAKNASNVEQ
AFLTMARQIKERMGSTMAANNTKASVNVAPGHGVSNNQSGGCC
>Gene006859|mRNA14065|coding|scf7180000011822|3053163..3055642|-|CTHT_0072600|=||39.47 kDa
MGWVENATPEVEAISQWKTIIAVCVVVSTVAAVVVSLRLWVRYRNHGLQSDDYLSALSMAFAITYAALCIAQTKYGLGLP
LALRPKENLIPYTRTNYAGRPIYQLGISFFKIALLISYLRIFDRTNHRVYRRIVWVTIVAIFLGHLGCALCLILACQPVH
KSWNPTVPGKCLAPGPSFTGYAIVTIVSDIIVTLIPIPVLLKLNVSRGKKIGLIFIFMLGIFITLCSIFRYREIDRIQNG
DGNSTMLILWGVIEFNVGNIVSSLPFLAPNVLRKAKEYRSKYGHGSGGYSHGSGVRKLGKSGDGYKLSSLSSSRNGKSNH
GTFATIKGNSTGSEENILQNSPENSIVKSVTYSVKVESE
>Gene006860|mRNA14066|coding|scf7180000011822|3057681..3059128|-|CTHT_0072610|s||12.17 kDa
MNSLVRVPKPFILLIRHPSPSLRRQEGILGLGLGVTTLVLPDVIQEQAKCGESAAGLGAHDSELGGTVLRGVARLEGLRA
DDVAKREGAGDDGGCEGTLGRAGYVGHCPLGLLALCKT
>Gene006861|mRNA14073|coding|scf7180000011822|3067930..3069099|-|CTHT_0072650|x||23.23 kDa
MHNDSLIRHLLQYLILLLDGRLRKVLTEAVGHKTRAGQDQSARHAQVGRGAQRKQCLLIKRLYFISHLFIHQLIGLPRPP
GVDALSENGPVSRNQADIGQTLLHNNRDHALWPVGVERFAKRLARDCIPTIFFPEGKIQLAVLAILPFNSECVVLTKDGT
FCVARDEARDLELGDCGVVENGLDFHGEVEVLCLVDDVVSAGSLNPRRS
>Gene006862|mRNA14074|coding|scf7180000011822|3069849..3075151|-|CTHT_0072660|x|mRNA14074, mRNA14075|37.07 kDa
MLHSRSMVSREPARKNRSSRGWNASFVTKSLCWKTARHSGRLGCHSRTVLSIDDDNKKLFLLQLNANTSPVCPRNSLMGF
SWNTGALNLSPSDSSCLRRSSGLEMTAQILTAQSRPPVARYLPSLLNWLAQIAPPVRIVLRSPEPGTLMLTVGAFLPSIM
TGSPLLFSTGYVPTSSWARNMRLNSRVFLFIVFTRMYRGGSLWWGMYPPPTIGLFSEVWLKTRAFVPSRRVSLPKSDSES
TSAISLFFLPRMLRRLKSDPPLLLLTFGLGERPDLYSCLVTSPYAYLLSFDRSTVETTLCESSELARAMPSAIWDRRWGI
PVDNSVLLRR
>Gene006862|mRNA14075|coding|scf7180000011822|3069849..3075151|-|CTHT_0072660|x|mRNA14074, mRNA14075|37.07 kDa
MLHSRSMVSREPARKNRSSRGWNASFVTKSLCWKTARHSGRLGCHSRTVLSIDDDNKKLFLLQLNANTSPVCPRNSLMGF
SWNTGALNLSPSDSSCLRRSSGLEMTAQILTAQSRPPVARYLPSLLNWLAQIAPPVRIVLRSPEPGTLMLTVGAFLPSIM
TGSPLLFSTGYVPTSSWARNMRLNSRVFLFIVFTRMYRGGSLWWGMYPPPTIGLFSEVWLKTRAFVPSRRVSLPKSDSES
TSAISLFFLPRMLRRLKSDPPLLLLTFGLGERPDLYSCLVTSPYAYLLSFDRSTVETTLCESSELARAMPSAIWDRRWGI
PVDNSVLLRR
>Gene006863|mRNA14078|coding|scf7180000011822|3075418..3076745|-|CTHT_0072670|=||20.28 kDa
MKLLLFSLILSRFLLSHALPLLQISPRTTYPLNSFSGLGQLRTLSTDRVAGNPDIGCLTSAGAWTTDERKCGVFRAVRSD
VHHITIESIPVLTSIEGSGTGVNLGGICGIEVGVFKCGGGVKQAVFGTWGLEGPIPGREQLRYGQYGVVATDGISPPQAW
EEPLQIHFYSGKEKGQWAWLGWKELGVN
>Gene000277|mRNA1408|coding|scf7180000011806|1966567..1968740|+|CTHT_0005510|=||62.72 kDa
MTDLLRVLPHFPIGPYARLLPVLEQHGLTTSDLLTLEAAEIGKRTHLPLLDIKRLCDAVLSALHADLGVVSTPKARSNTA
GTVSETTVDEPGDGVGRWKQQQEQRKHKQQLKNTFANLISQWHTISTLDPTLDAALSGGIPIRTITEITGESGTGKTQFL
LTLLLSVQLPPPHGLGRPAMYISTEAPLPTRRLSQMLSTNPVFQQPPRHQRPSLDRILSTSTPDLESQDHILTFQVPVEI
ERRNVGLLVLDSVAANYRAEFERAGGKQGSNMGARTAELVRLGMLLRELALKYDMAVVVANQVADRFPGEVFVPPPVPLS
TAHRPAKHPRLQKVDDSPLAPRSKLPAPEPDTPETPANIPPPSSVPLPSSQLLPTTPTPNPAVKNSSTLPSSSTSDLKDE
RVQRQQQHQPAVLLLDHQQRWFTGWGDTPSSLYSTTGPLLKTPSLGLVWTTQLGMRIALFRKPRPAYGYRTPASRIDGNA
THAAAVVARDGTMGIGDDYEAVVEKEETRRVLLASKGSSSGNSAWRRWMKVVFASHVAESGPGVEEAPGAVEFEVWMGGL
RAVQKQGTGKKSSWGK
>Gene006864|mRNA14080|coding|scf7180000011822|3083414..3094397|-|CTHT_0072710|o|mRNA14080, mRNA14081, mRNA14082, mRNA14083, mRNA14084, mRNA14085, mRNA14086, mRNA14087, mRNA14088|51.61 kDa
MVLVGVSGFGRPRILILVLLALLILIWSPRLSKPRLLCFHPGCYYNDPHLLSPPKQTVDLSKADAPFIPWPLARVCAEAN
HWTPGVVFICDNNSGGIGNIRNYILTCIRYAIEAGATAIVLPQIRTRSAEDLSNIMLPHEPFTYFFDEAHFRRSFAIACP
QITIYNSTSDIPHAPVPFKPEQITPHNFGKRGGCDKRELNKHTDRFGVQFAAHIENTTQEFHLPPPSPEHPRIIRFTWGV
QFDWPVFRDGPEFVATFGGLLRFRQDILDLGYRTASYMRQFASSQDGASTSKYIGIHLRTESDALPRWPKYDDQATAYLE
RAGAMSFKAAYLATGNRTEAKRLADAAEKEHGMAVITKHELLQHHPEDLTKLEALTWDQQALIDFIVLLESDYFLGVSPS
SFSMNVALKRHLKTEGLYTRPWKIGGDGDGHSWLVGKYEHYWDDWLFMFDSMWP
>Gene006864|mRNA14081|coding|scf7180000011822|3083414..3094397|-|CTHT_0072710|o|mRNA14080, mRNA14081, mRNA14082, mRNA14083, mRNA14084, mRNA14085, mRNA14086, mRNA14087, mRNA14088|51.61 kDa
MVLVGVSGFGRPRILILVLLALLILIWSPRLSKPRLLCFHPGCYYNDPHLLSPPKQTVDLSKADAPFIPWPLARVCAEAN
HWTPGVVFICDNNSGGIGNIRNYILTCIRYAIEAGATAIVLPQIRTRSAEDLSNIMLPHEPFTYFFDEAHFRRSFAIACP
QITIYNSTSDIPHAPVPFKPEQITPHNFGKRGGCDKRELNKHTDRFGVQFAAHIENTTQEFHLPPPSPEHPRIIRFTWGV
QFDWPVFRDGPEFVATFGGLLRFRQDILDLGYRTASYMRQFASSQDGASTSKYIGIHLRTESDALPRWPKYDDQATAYLE
RAGAMSFKAAYLATGNRTEAKRLADAAEKEHGMAVITKHELLQHHPEDLTKLEALTWDQQALIDFIVLLESDYFLGVSPS
SFSMNVALKRHLKTEGLYTRPWKIGGDGDGHSWLVGKYEHYWDDWLFMFDSMWP
>Gene006864|mRNA14082|coding|scf7180000011822|3083414..3094397|-|CTHT_0072710|o|mRNA14080, mRNA14081, mRNA14082, mRNA14083, mRNA14084, mRNA14085, mRNA14086, mRNA14087, mRNA14088|51.61 kDa
MVLVGVSGFGRPRILILVLLALLILIWSPRLSKPRLLCFHPGCYYNDPHLLSPPKQTVDLSKADAPFIPWPLARVCAEAN
HWTPGVVFICDNNSGGIGNIRNYILTCIRYAIEAGATAIVLPQIRTRSAEDLSNIMLPHEPFTYFFDEAHFRRSFAIACP
QITIYNSTSDIPHAPVPFKPEQITPHNFGKRGGCDKRELNKHTDRFGVQFAAHIENTTQEFHLPPPSPEHPRIIRFTWGV
QFDWPVFRDGPEFVATFGGLLRFRQDILDLGYRTASYMRQFASSQDGASTSKYIGIHLRTESDALPRWPKYDDQATAYLE
RAGAMSFKAAYLATGNRTEAKRLADAAEKEHGMAVITKHELLQHHPEDLTKLEALTWDQQALIDFIVLLESDYFLGVSPS
SFSMNVALKRHLKTEGLYTRPWKIGGDGDGHSWLVGKYEHYWDDWLFMFDSMWP
>Gene006864|mRNA14083|coding|scf7180000011822|3083414..3094397|-|CTHT_0072710|o|mRNA14080, mRNA14081, mRNA14082, mRNA14083, mRNA14084, mRNA14085, mRNA14086, mRNA14087, mRNA14088|51.61 kDa
MVLVGVSGFGRPRILILVLLALLILIWSPRLSKPRLLCFHPGCYYNDPHLLSPPKQTVDLSKADAPFIPWPLARVCAEAN
HWTPGVVFICDNNSGGIGNIRNYILTCIRYAIEAGATAIVLPQIRTRSAEDLSNIMLPHEPFTYFFDEAHFRRSFAIACP
QITIYNSTSDIPHAPVPFKPEQITPHNFGKRGGCDKRELNKHTDRFGVQFAAHIENTTQEFHLPPPSPEHPRIIRFTWGV
QFDWPVFRDGPEFVATFGGLLRFRQDILDLGYRTASYMRQFASSQDGASTSKYIGIHLRTESDALPRWPKYDDQATAYLE
RAGAMSFKAAYLATGNRTEAKRLADAAEKEHGMAVITKHELLQHHPEDLTKLEALTWDQQALIDFIVLLESDYFLGVSPS
SFSMNVALKRHLKTEGLYTRPWKIGGDGDGHSWLVGKYEHYWDDWLFMFDSMWP
>Gene006864|mRNA14084|coding|scf7180000011822|3083544..3094395|-|CTHT_0072710|o|mRNA14080, mRNA14081, mRNA14082, mRNA14083, mRNA14084, mRNA14085, mRNA14086, mRNA14087, mRNA14088|51.61 kDa
MVLVGVSGFGRPRILILVLLALLILIWSPRLSKPRLLCFHPGCYYNDPHLLSPPKQTVDLSKADAPFIPWPLARVCAEAN
HWTPGVVFICDNNSGGIGNIRNYILTCIRYAIEAGATAIVLPQIRTRSAEDLSNIMLPHEPFTYFFDEAHFRRSFAIACP
QITIYNSTSDIPHAPVPFKPEQITPHNFGKRGGCDKRELNKHTDRFGVQFAAHIENTTQEFHLPPPSPEHPRIIRFTWGV
QFDWPVFRDGPEFVATFGGLLRFRQDILDLGYRTASYMRQFASSQDGASTSKYIGIHLRTESDALPRWPKYDDQATAYLE
RAGAMSFKAAYLATGNRTEAKRLADAAEKEHGMAVITKHELLQHHPEDLTKLEALTWDQQALIDFIVLLESDYFLGVSPS
SFSMNVALKRHLKTEGLYTRPWKIGGDGDGHSWLVGKYEHYWDDWLFMFDSMWP
>Gene006864|mRNA14085|coding|scf7180000011822|3083544..3094395|-|CTHT_0072710|o|mRNA14080, mRNA14081, mRNA14082, mRNA14083, mRNA14084, mRNA14085, mRNA14086, mRNA14087, mRNA14088|51.61 kDa
MVLVGVSGFGRPRILILVLLALLILIWSPRLSKPRLLCFHPGCYYNDPHLLSPPKQTVDLSKADAPFIPWPLARVCAEAN
HWTPGVVFICDNNSGGIGNIRNYILTCIRYAIEAGATAIVLPQIRTRSAEDLSNIMLPHEPFTYFFDEAHFRRSFAIACP
QITIYNSTSDIPHAPVPFKPEQITPHNFGKRGGCDKRELNKHTDRFGVQFAAHIENTTQEFHLPPPSPEHPRIIRFTWGV
QFDWPVFRDGPEFVATFGGLLRFRQDILDLGYRTASYMRQFASSQDGASTSKYIGIHLRTESDALPRWPKYDDQATAYLE
RAGAMSFKAAYLATGNRTEAKRLADAAEKEHGMAVITKHELLQHHPEDLTKLEALTWDQQALIDFIVLLESDYFLGVSPS
SFSMNVALKRHLKTEGLYTRPWKIGGDGDGHSWLVGKYEHYWDDWLFMFDSMWP
>Gene006864|mRNA14086|coding|scf7180000011822|3086750..3094397|-|CTHT_0072710|o|mRNA14080, mRNA14081, mRNA14082, mRNA14083, mRNA14084, mRNA14085, mRNA14086, mRNA14087, mRNA14088|51.61 kDa
MVLVGVSGFGRPRILILVLLALLILIWSPRLSKPRLLCFHPGCYYNDPHLLSPPKQTVDLSKADAPFIPWPLARVCAEAN
HWTPGVVFICDNNSGGIGNIRNYILTCIRYAIEAGATAIVLPQIRTRSAEDLSNIMLPHEPFTYFFDEAHFRRSFAIACP
QITIYNSTSDIPHAPVPFKPEQITPHNFGKRGGCDKRELNKHTDRFGVQFAAHIENTTQEFHLPPPSPEHPRIIRFTWGV
QFDWPVFRDGPEFVATFGGLLRFRQDILDLGYRTASYMRQFASSQDGASTSKYIGIHLRTESDALPRWPKYDDQATAYLE
RAGAMSFKAAYLATGNRTEAKRLADAAEKEHGMAVITKHELLQHHPEDLTKLEALTWDQQALIDFIVLLESDYFLGVSPS
SFSMNVALKRHLKTEGLYTRPWKIGGDGDGHSWLVGKYEHYWDDWLFMFDSMWP
>Gene006864|mRNA14087|coding|scf7180000011822|3086750..3094397|-|CTHT_0072710|o|mRNA14080, mRNA14081, mRNA14082, mRNA14083, mRNA14084, mRNA14085, mRNA14086, mRNA14087, mRNA14088|51.61 kDa
MVLVGVSGFGRPRILILVLLALLILIWSPRLSKPRLLCFHPGCYYNDPHLLSPPKQTVDLSKADAPFIPWPLARVCAEAN
HWTPGVVFICDNNSGGIGNIRNYILTCIRYAIEAGATAIVLPQIRTRSAEDLSNIMLPHEPFTYFFDEAHFRRSFAIACP
QITIYNSTSDIPHAPVPFKPEQITPHNFGKRGGCDKRELNKHTDRFGVQFAAHIENTTQEFHLPPPSPEHPRIIRFTWGV
QFDWPVFRDGPEFVATFGGLLRFRQDILDLGYRTASYMRQFASSQDGASTSKYIGIHLRTESDALPRWPKYDDQATAYLE
RAGAMSFKAAYLATGNRTEAKRLADAAEKEHGMAVITKHELLQHHPEDLTKLEALTWDQQALIDFIVLLESDYFLGVSPS
SFSMNVALKRHLKTEGLYTRPWKIGGDGDGHSWLVGKYEHYWDDWLFMFDSMWP
>Gene006864|mRNA14088|coding|scf7180000011822|3086750..3094397|-|CTHT_0072710|o|mRNA14080, mRNA14081, mRNA14082, mRNA14083, mRNA14084, mRNA14085, mRNA14086, mRNA14087, mRNA14088|51.61 kDa
MVLVGVSGFGRPRILILVLLALLILIWSPRLSKPRLLCFHPGCYYNDPHLLSPPKQTVDLSKADAPFIPWPLARVCAEAN
HWTPGVVFICDNNSGGIGNIRNYILTCIRYAIEAGATAIVLPQIRTRSAEDLSNIMLPHEPFTYFFDEAHFRRSFAIACP
QITIYNSTSDIPHAPVPFKPEQITPHNFGKRGGCDKRELNKHTDRFGVQFAAHIENTTQEFHLPPPSPEHPRIIRFTWGV
QFDWPVFRDGPEFVATFGGLLRFRQDILDLGYRTASYMRQFASSQDGASTSKYIGIHLRTESDALPRWPKYDDQATAYLE
RAGAMSFKAAYLATGNRTEAKRLADAAEKEHGMAVITKHELLQHHPEDLTKLEALTWDQQALIDFIVLLESDYFLGVSPS
SFSMNVALKRHLKTEGLYTRPWKIGGDGDGHSWLVGKYEHYWDDWLFMFDSMWP
>Gene006865|mRNA14089|coding|scf7180000011822|3090337..3094395|-|CTHT_0072720|x||12.67 kDa
MTVPGVSNEVRWGVISWMRTLEDSVMVATSVMGGLDESCEGVWWARIRLVVEVRGMLLCSRIGSSSSSSSSLDSVSLSLS
SPPPCILLRPLNFMTMMELSLARALSACVPATVYIVTG
>Gene000278|mRNA1409|coding|scf7180000011806|1973458..1974809|+|CTHT_0005530|j||39.63 kDa
MRVNLARVFRPQNLQAQLSQIGRRTYALESSRGAIFRVFNSRTKWLQKERAASNPELSRQTDYLKDEVARRVCERLLDIK
RHFPRVLDLGANSCNIARALVRENPDPDPAHPESPPLAVSSNIAELVAAETSSALLHRDADLPFNTQVPSLKITRYVLED
EERLPFDRDSFDCVLSSCSLHWINDLPGVLSQINGVLKPDCPFIGAMLGGDTLFELRTSIQLAEQERRGGISPHVSPLAD
VRDVGGLLQKAGFQMLTVDVEDIVVDYPDMFALMEDLQAMGEGNCVLNREMGPIGRDVLLAADAIYKALHGNEDGSIPAT
FRIIHMIGWKEGENQPKPLKRGSGQVSLKDVLEKNK
>Gene006866|mRNA14090|coding|scf7180000011822|3102948..3107728|-|CTHT_0072760|j||140.64 kDa
MASKSKTEKDAPISGVGMPEQSLSVVNIPATKDTDNKSDQDGDNGSAYIRIFRYGGRLEYTLQVIAAVAAVASGAGIALQ
NLIFGEFVTVITDFVSSNSERDKFMADVAQLALYFLYLGIARFVLSYVYNFLLTFSAYRIVRNIRHEYLKAALSQDIAYF
DLGEGGSIAAQATSNGRLIQGGISEKLGLTFQGLAAFVTAFIVAFVTHWKLTLITLCIAPATISVMAVVGFLEAGYETKI
LEVHAQGNAFAEGVLASAQTVHAFGMRERLVAKFDEYLCQADRWGKKISPLLGLLFSAEYTIIYMGFGLAFWQGVRMLAR
GEIDSPGDIFTVIMSVVIGSLQITMLAPYSIEFTRATTAASQLFKLIDRKSEIDPFDQEGDKPLDIAGLVELESVTFSYP
TRPGITVLDNFSLTVPAGKVTALVGPSGSGKSTIVGLIERWYNPSSGTIKLDGRPIDKLNLGWLRRNVRLVQQEPVLFQG
SVFDNIAYGLVGTPWEHASKAEQMVHVQEAAKIAFAHDFIMDLPQGYDTDIGQRGSLLSGGQKQRIAIARSIVSHPKVLL
LDEATSALDPHAEGVVQQALDRASEGRTTIVIAHKLATIRKAHNIVVMSKGRIVEQGTHEELIARDGTYARLVRIQDLSV
KSSGGESTSDSDQDEEGTGDGGAQTVEMTKTLTRYATEDRAHMEAQRDRDDFKNYKPLGLLAVIARLVRETPELAWWYLV
VLVSCVVGAAFFPAQAVLLSRVMDVFTLEGDAMVNRGNFFALMFVIMAAAALVCYFTMGWAVSTIAQTLSHKLRRQSFNN
ILRQDLQFFDRPENTTGALVSRIDSYPQSVFELMGVNVGLILIAIFNVAACSILGIAYSWKLGLAVVFGGLPPMLAAGWL
KIRLDMKLDSNISKRNSGSASIASEAITAIRTVSSLAIEGHVLDRYTTELNHAVNGSVKPLAGVMICFAFTQAIEYWFMA
LGFWYGCRLIALNQITLYKFFVAFMGVFLSAQGTAQLFGFSTSITKGKNGANYIFWLSELQPTIRETEENRDKEPKSGGP
IELDNVRFSYPTRPDSVVLRGVNLKIQKGQFVAVVGASGCGKSTIVSLLERFYDPSTGEIHIDGDVLSELNPRHYRRIVS
LVQQEPTLFQGSIRENIALGVDDHGLVDVSVPDSQIEAALRAANAWDFVSSLPDGLSTAAGPNGTQLSGGQRQRIAIARA
LARNPEILLLDEATSALDTESEKIVQSALAEAAKKGDRITVAVAHRLSTIKNADVICVFYGGKIVEKGTHEELIALNGLY
RKMCEAQNLD
>Gene006867|mRNA14091|coding|scf7180000011822|3111131..3116591|-|CTHT_0072770|j||166.46 kDa
MSRQPATKDLGQGQLPERPVSGPASTVDPGRLGSGSSSETIADHQPTSPRDAPLSMLEEDASAELHRIATALSQHQSHSG
VPLDESDPTLNPESADFDVTKWLRSFVAGLNEQGHKSSELGVLFRDLDVYGSSAELQFQETVGSILTAPLRIGKLFNSQK
RQPKHILHSFNGLLKSGELLAVLGRPGSGCTTFLKTLCGELHGLRLGENSVIHYNGASQAQMKKEFKGEIIYNQEVDKHF
PHLTVGQTLEFAAAMRTPSHRIKGMSRSEYCRYIARVVMAVFGLSHTYHTKVGNDFVRGVSGGERKRVSIAEMVVAGSPI
CAWDNSTRGLDSASALRFVEALRLSSDIGKHAHAVAMYQASQAIYDLFDKVTVLYEGRQIYFGPAHAAKAFFERQGWLCP
PRQTTGDFLTSITNPSERIARPGMEHKVPRTAEDFEQYWLASPEFRALQEEMQRYDNEFRNDASKQAASIADLRQIKHHK
QARHVRPGSPYMISVLAQIRHNTVRGYQRIWQDLTGTGANVFAQLVLALIIGSIFYGNPDATAGFDGKGSVLFMAILLNA
LTAIMEIESLYAQRAIVEKHASYAFYHPWTEAAAGIVADIPVKFITATTFNLIVYFLSGLRRTPDQFFLYFMISYLMTFV
MSAIFRTLAAITKTVSQAMALAGVLVLALIIYTGYIIPVPQMHPWFGWIRWINPIYYGFEILVANEFHGREFTCSSIMPP
YSPPIGDSWICASAGAAPGRWTVNGDAYIKTMYGYTYDHVWRNFGILIGFLVAFMAIYLLAVELNSSVTSTAESLVFPRG
SVPARLDPDHAVKKQDEESNQGATELVVEKDAHEAAQPAIEPQKDIFTWKDVCYDIDVKEGRRRLLDHVSGWVKPGTLTA
LMGASGAGKTTLLDVLAQRKDVGVISGDMFVNGRPCGADFQRQTGYVQQQDLHLDTATVRESLRFSAMLRRPKTVSNEEK
YAFVEEVIKMLGMEEYANAVVGVPGEGLNVEQRKMLTIGVELVAKPKLLLFLDEPTSGLDSQSAWAICSFLRKLANAGQA
VLCTIHQPNAILFQQFDRLLFLAKGGKTVYFGEIGENSRTLIDYFERNGSRRCGPEENPAEFMLEIVEEGTNKDGEDWHE
VWKRSPEYQEVMAEIDRIHAEYKDQVDQSLPNADVDTNSEFAMPFSYQVWCVTERIFQQYWRMPIYVLSKLALGIFSGLF
IGFTFWNADSTQAGMRNVVFAVFMVTTIFTTLVQQIQPLFITQRALYEVRERPSKVYSWKAFLIANIVVEIPYQVLTGIL
AYACYYYPVVGMQSSSRQGLVLLFTVQLFIYASAFAHMTIAAMPDAQAAAAIVVLLTMMSTIFSGVLQTRIALPGFWIFM
YYVSPFTYWISGIVATMLHDRPVNCSATEVLSFNPPPNMTCAEYLAPLAGNAQGTLQNPFDTQGCRYCAFSVADQYLAGV
DIFWKDRWRNWGFMWAYIVFDIAVAIGLYYIFRVKGGSLKRLFSGKKKAKA
>Gene006095|mRNA14092|coding|scf7180000011822|3737..5176|+|CTHT_0064590|j||39.04 kDa
MKGSLLLASQCCQASSIHRSIFGLVSCTNTMRTLSTIALSLLAVQAADAASAGCGKAPPSSGVKTVTVNGRQRQYILQLP
NNYDRNKPHRVVFGFHWLGGSMNDVANNNFYDLRSRGASNTIFVAPNGLDAGWANTGGQDIAFVDQIVASLKNDLCVDEG
QFFATGFSYGGAMSHSVACSRPNVFKSVSVIAGALLSGCDGGNTPVAYMGIHGAADNVLPIAMGRQLRDKWLQTNGCQNK
NAPEPSAGQQTHIKTVYECSRAPVVWIATGNGHVGDPTGTGGVKFAPGETWDFWNSVAGLPGEGGSNPNPTPTTIVTSVI
PTPTSVIVQPTQPPANCSPRWGQCGGQGWQGPTCCEAGTTCQSFNPWYSQCL
>Gene006096|mRNA14093|coding|scf7180000011822|6006..7612|+|CTHT_0064590|j||51.19 kDa
MGSSQSEYIGPAKFGRELREQHFLFDPSYRNLNHGSFGTIPREIQAKLRSYQDAAEARPDRFIRYDYPNLLDESRAAVAK
LLGVPTDTVVLVSNATVGVNTVLRSLPWSQDKTDDILYFETIYGGCAKTVDYVVEDRRGLITSRCIPIQYPCSDAVLVEA
FRSAVAASRAAGRTPRVCLMDVVSSLPGVRVPFEQLVEACREEGVLSLVDGAQGIGMVDLSHLGKVDPDFFVSNCHKWLH
VPRGCAVFYVPLRNQHLIRSSVPTSHGFVPLPVPGEKPRFNPLPPSKKSAFVNMFEFIGTLDNSPYLCIKDSIQWRKEVL
GGEERIIPALTELARAGGKTVAKILGTKVLDNEEQTMTRCAMVNVALPLAVQPAEGRELDADLSGLPLIPKEDIGVVTNW
MLEKLVYEYNTFVALFVYSGQWWARLSAQVYLGMEDFDWVGRTLREVCDRVAKGEYKSKA
>Gene006097|mRNA14094|coding|scf7180000011822|25588..28677|+|CTHT_0064630|o|mRNA14094, mRNA14095|53.00 kDa
MCYTEGRPKVADGLPTRDRDLTPALSSRTSDPVNSSSHYAIYPAMTDSSKSEFHVAIIGAGITGVNLALALLHRGVRYTI
YERSPGYREIGAGIGFSPNAERAMLRIHPEVLPAFKRVANPNGKDYFQWIDGCRPDDLLLCRLFVGENGFQGGRRQDILE
EWAKLVPRDTVQFGKEIRDIEEPEKGPLTLHFQDGSTAHASVVVGCDGIRSRVRQLILPPGSPAAHASYTAKYCFRALAP
MSAAVASLGPYKPSTRFMYIGPGAHIITYPVGNNTQLNMLAVVSENGSPDPSRWPLAPGSHHTAPSVREELERAFTEECG
FYSHTVHKIVRLFPERLDKWAIFDMAENPAPQYHRGRICIAGDAAHASGPHLGAGAGMGIEDALVLSEVIARAAGGGEWL
VEKALEAFNSLRYERTQEVVHMTRESCELFHWRRPEVSGDPQKFVAEMERLFHRVWHYDIEEAIRQALSIVEGHKAGRL
>Gene006097|mRNA14095|coding|scf7180000011822|25588..28677|+|CTHT_0064630|o|mRNA14094, mRNA14095|53.00 kDa
MCYTEGRPKVADGLPTRDRDLTPALSSRTSDPVNSSSHYAIYPAMTDSSKSEFHVAIIGAGITGVNLALALLHRGVRYTI
YERSPGYREIGAGIGFSPNAERAMLRIHPEVLPAFKRVANPNGKDYFQWIDGCRPDDLLLCRLFVGENGFQGGRRQDILE
EWAKLVPRDTVQFGKEIRDIEEPEKGPLTLHFQDGSTAHASVVVGCDGIRSRVRQLILPPGSPAAHASYTAKYCFRALAP
MSAAVASLGPYKPSTRFMYIGPGAHIITYPVGNNTQLNMLAVVSENGSPDPSRWPLAPGSHHTAPSVREELERAFTEECG
FYSHTVHKIVRLFPERLDKWAIFDMAENPAPQYHRGRICIAGDAAHASGPHLGAGAGMGIEDALVLSEVIARAAGGGEWL
VEKALEAFNSLRYERTQEVVHMTRESCELFHWRRPEVSGDPQKFVAEMERLFHRVWHYDIEEAIRQALSIVEGHKAGRL
>Gene006098|mRNA14096|coding|scf7180000011822|30343..31836|+|CTHT_0064650|=||32.29 kDa
MDKSTPPPSLPHLSAPPPDYDPAPPSLPDPDEILPPAILTLHGRFIYPVQPCGTPSSNPLYQLSRAIHAQGRATESIDFQ
RLDYRVHNSDGLVGPSVTHRARDVYTLLHRPPMFDYVPLDARIAPPTTNLKRNMGQLKVLVSLWAPYLPGKKKFRVVRVP
PEDDQAIWRLRGDKEKLKEKNWETVFQLSREHDKEWCWHDSEGRLLARQMEQVRKAGETEETEQEHQLRILVPLPRKEMD
ALVALWCLWMWHLHVEATPVKKTLDDVRRIMAAAPGVWRY
>Gene000393|mRNA141|coding|scf7180000011806|147885..150009|-|CTHT_0000920|j||49.91 kDa
MPAMSRSPSASALLPLPGAPSSSWAIFCARVKQVFQSAEAPVLVAFWIFGLINNVLYVILLSAAQDLVGLATPKALVLLA
DVAPSFLTKLIAPYFIHRVPYSVRIAIFVSFSLAGMLVVASAPVKGSVPRKLFGIVLASLSSGGGELSFLGLTHYYGHMS
LAAWGSGTGAAGLAGAGLYVLLTGWLQLGVRKSLYMCAVLPFGMVVAFWGILPRAKLKAAGTAVVYERLADEDGEDFGDV
PPAAASSSLLSPGPAAASTAFHTPSATLTTAKSSESFTSKLRRARSLFIPYMFPLLLVYIAEYTINQGVAPTLLFPLDKS
PFTEYRAFYPFYGFLYQLGVFISRSSTPFIRIHNLYTPSLLQVANLMLLIFHAMWDFIPSVYIIFIIIFWEGLLGGAVYV
NTFAEIMESVPAEEREFSLGATSVSDSGGICIASFLGMVLEVWLCQWQVSQGRDYCRRIERG
>Gene006099|mRNA14100|coding|scf7180000011822|60242..62132|+|CTHT_0064710|=||44.24 kDa
MAAERLGSILKHLSPNSAVSKITAKNPDDIVITLAVRTPLCKAKKGGFKDTTLEYMIYALLKEVRERSKLDPALVEDIAL
GNVSDGKASYKLRAAALAAGFPNTTSCYSLNRFCSSGLKAVADIAHAISNGSIEIGIAMGAESMTIGGDALEKPFDEEVT
KHSQESVDCMQPMGWTSENVARDFGVTRQMMDEYAAESFQRAEKAQKAGLFDDEIVPIKTRIKDANGQWQEVTLTKDDGI
RYGTTVEALSKIRSAFPQWGPTTTGGNASQVTDGAAAVLLMKRSTAIKLGQPILGKYVGSTVAGLAPRIMGIGPTVAIPK
LLAQHNLTLNDIDVIEINEAFASMAVYCRDKLGLDWAKMNPRGGAIALGHPLGATGARQIVTGLSECRKTGKKILLTSMC
IGTGMGMAGLFVNEQ
>Gene006100|mRNA14101|coding|scf7180000011822|64605..67486|+|CTHT_0064730|=||94.18 kDa
MDEYEDDTFNELDNSILQELENNAIQATQAKLAQTQGLAQSQFQFCPPQAQFRPIQPIQPPRRPQNQLQQQHNVSDYGLD
DDDFDDTIVIDESARLPPRTAIEKTISQNQPRLAAVAGGTQRWNQHLPQPRPTYPPRPQFRRFPQQSPQTFSSPRYPPGS
SRPQPHHPLQPSQFSRPAPFVPRPSPPVRPPQVAYPFQPSQPPHAGNQNDLIAELTAKLNALEQELITARGEASILRSKY
DKAQAAHDAELAALKKKTAEQLAKQERLIEEARAAEKMATTELQFARQDLREELTRTKARRKDKDGGAGPSTPRKNRAWG
VPDGFDDVEILGTSPNKGQARRREAAGDRTPTKKRKRPVVDSPTFVLETEGGDVQVVKAPKPAPVMLSSRPGLSFDFLRV
IIDHGTVREQPPTFDLLSRFSFPSDPTQSFSSIIFQKLPKIGDSHDPLRLLADFVELIIDLWQRCLSERYHTPIYYLASL
ALYTLLLNTESVAPHIISSLIPVCATTCRLVALPRLNSVDGNLAEHPDPAVRQLLSEIDVGQCLSLLHLAALGCLSPPVD
DGDNTQQPKTSTQTQFWRTMELDFVLLMLSPKHPETEWLQMLNLLWTSVTPDSLGPIPSFATDQSAGSERPGDIHTTTGI
AAMVIDCVSSFLCEPPLWATPGTIKDAGVRIAAVQTLTMFATSPFGAMQLAMSDVAIPRLVTVLSWAIDRLYDMDVEFPL
RPEKRPLFDKDEMQHDCPKPSEADDNEESHEPDPMTLFCRLIAETTKLLHYLATDSRTANVANLAGKLAASYGGSQRHLI
SLARLNFAEEDLIFEAGIDAETIELAHDLIELAVTPDEGREVVEVFG
>Gene006101|mRNA14102|coding|scf7180000011822|67700..70493|+|CTHT_0064740|j||84.53 kDa
MSLDHQPTMTSNSNSSSGRDHAPLHPSHLRQAFTPSSYGSTDDSSSTRSAPSLHSRAGPSTERPTEATALLESALNFREP
PHEGPCYHGVFSPRPTSPVNSVQGDLSTPSGDEEPDGTMTLGQRKTKSWRTKIAAKIKSKKISSSRRLAQRYGVEDSAWM
YLSYYMPVLNWAREYSWSYFKGDFVAALTVAGMYVPMALSLADNLAHVPPINGLYSFVFNPLIYALLGSSPSMIVGPEAA
GSLLVGTVIKGAVDRNGGDHDAMLHAKLCGIVSGIAGAMVFIAGLARLGFLDSVLSRPFLRGFISAIGIVIAVDQLIPEL
GLSILADQEHVGHSSSVDKVTFIFRNLHNVHTLSFAVAATSFVVIMVCREIKRRLQPRYPGVAYIPDRFLVVVLSAFLAY
QFKWDTAGVAVLGKVEAASGHVFKFRWPLQPANLQYIRDSMSTSFLIALLGFFESSVAAKSLGGEGFAGIQLSPNRELVA
LGAANLVGGCFASLPAFGGYGRSKVNKSTGGRTPMTSIILSGLTLFTILFLLPYLYYLPKPVLSSLISVVAWSLIEECPY
DIHFFLKIRAWKELGLMAIILLTTIFFSLTAGMAIGVGLSLLQVIRHATRPRIQILGRIPGTDRFENAEANPDRLEFIEG
CLIVKIPEPLTFANTGELKTRLRRLERYGTSLAHPALPRLRREDWNRNIIFDIHGVTSLDGSGVQVLEEIVRGYRERRVR
VIFSRGPGPDSKVGRLLRRSGIVELVGEHHFVNDVHEALKLTEAEEMGRADRA
>Gene006102|mRNA14103|coding|scf7180000011822|70722..72412|+|CTHT_0064750|o||34.38 kDa
MFPNGLRDIIGGGHFSWPAGHATDDTDLTRAVLLAYRDVARAKKKGKENDVVKIAAEYMLDWLDGRDWPGRAKGSRPCDV
GGATVEGLERYRQTRDPAAAGAGEGRAGNGSLMRCIPTGLFQREWGSLWDESVAISAVTHDDLVCTFSCAVYNTVVAALV
EGKSVEEAFQAGIGAVRYTERLAGKEEDPVFRLKKERAIKKVEQALVTGRTLIKVDDLARNGPDGAKNVKKALPLAAKGF
VLESLTIAIAALFDERSLEEILVDVVRFGGDSDTNGAIAGGLLGARDGVDAIPVRWREKLQFREEFEKVVDEILSVE
>Gene006103|mRNA14105|coding|scf7180000011822|80468..81920|+|tRNA-Trp|p||20.26 kDa
MPAQQNVHQLHPLGLAPLVPKQLPRIGDDRLHPQANGAGDVRLGAFTGGDPPGDVRLEVLGQGRGTCSRGTTTANHGRDE
SGSSSQLCWLVVSLAAGIRAGKDIAAPDSWKSVIRCRNGMRNEKKDSLCAAEVVLPSDAWPSAWFLHLVSIIGPLTAKSE
RCRRGGESADNWGKENGPVRRDARGKGKNL
>Gene006104|mRNA14106|coding|scf7180000011822|88334..89143|+|CTHT_0064810|o||18.98 kDa
MVLIAVDDPVASTTIYRLCKDRRIPVNVADVPPECDFYFGSVHRDGPLQIMVSTNGKGPRLASLIRKFIASCLPSNAGRA
IETIGELRVRLRQIAPSPQEGPRRMAWMTKVSDAYSFEEICELTEEDLENLLQFYPENKVPTFNDLRNMRSHPDGALDVF
DGSFGFSVGS
>Gene006105|mRNA14107|coding|scf7180000011822|92590..94510|+|CTHT_0064830|o|mRNA14107, mRNA14108|43.43 kDa
MSRPLRLPHPQTTLHLYRHLLRESSYLPWLVRKQVDIQIKERFRKHQKDDVNHELTKKRIKDAHKELRRMRAANAGDMPR
MRRIMLLAFGRTGRRRRQLVKELLAPEIATTNEELEKHMAETATIMKENRKVDWLDKWDTEKLGKYARMQASVSLHDIPK
PELSAKQINPALFIPKENSWGKPLTPQLYRTKLKKMWKLAADKIMPPLPKEEFEMLGALAQGKIRDPKLLLPPPRRPVAQ
PLDGEIFPPRTWNWQDYAVKPVAIVEKAANRRNKLLTGAVDEHSPVFDPQPLSCHKYTMRSWRRLYQSIWQLCSTIEKGD
DKSFKVVWGSPDFMPPRPSMGELEFFRDFPVPEKQSKKQRRAQPQPMPQ
>Gene006105|mRNA14108|coding|scf7180000011822|92664..94537|+|CTHT_0064830|o|mRNA14107, mRNA14108|34.83 kDa
MRAANAGDMPRMRRIMLLAFGRTGRRRRQLVKELLAPEIATTNEELEKHMAETATIMKENRKVDWLDKWDTEKLGKYARM
QASVSLHDIPKPELSAKQINPALFIPKENSWGKPLTPQLYRTKLKKMWKLAADKIMPPLPKEEFEMLGALAQGKIRDPKL
LLPPPRRPVAQPLDGEIFPPRTWNWQDYAVKPVAIVEKAANRRNKLLTGAVDEHSPVFDPQPLSCHKYTMRSWRRLYQSI
WQLCSTIEKGDDKSFKVVWGSPDFMPPRPSMGELEFFRDFPVPEKQSKKQRRAQPQPMPQ
>Gene006106|mRNA14109|coding|scf7180000011822|94867..97880|+|CTHT_0064850|j|mRNA14109, mRNA14110|72.94 kDa
MGSVSADPIVTFPSGRDLNTPPDARLLHFNDVYHLDASSAEPAGGIARFITVCKEYREAERYQGQPELVALFSGDVFNPS
LESSVTKGSHMVPIMNLIGPACACVGNHDLDFGVMQYRHLTSKCNFPWLLANVLDPGLGDDIPLGNAGKTHLITASNGIK
IGLIGLGEKEWLETINSLPPGIIYRPASEVARELVPQLRAEGADIIIALTHMREPNDNKLAEELGSDMVDLILGGHDHYY
AHSVINGVHVLRSGSDFKQLSYIELRRADPESGRRWDVDIWRRDIVRAVPEDADTVQLVEKLTAKLRKSLERPIGWTAAP
LDGRFTTVRTKESNLGNFVCDLMRHYYGAECAIMAAGTIRGDQVYAPGPVRLKDVTDCFPFEDPLVVIKVTGKGIWDALE
NGVSLYPALEGRFPQVSNIRFIFNPSLPSGSRIVCAELGGEPLDPDRVYVVVTRGYMARGRDGYRSLLVRSEGGECDEIV
SEENGILISALLRQYFMSLTVLARWKNWGPSLERHWSKVGKQIAKSHPVMERTGSSLTVLPSEPADPKFARSQGWGEWTP
AKLRKLRDDISPLVGRAENDESESDSGSDVERVRQDARKLDRELAIMRRYFRKWCHKAGVSNGTTYENLPEEECDVNWTK
PIAPQVEGRIQMVSTGSA
>Gene006106|mRNA14110|coding|scf7180000011822|94946..97895|+|CTHT_0064850|j|mRNA14109, mRNA14110|60.74 kDa
MQYRHLTSKCNFPWLLANVLDPGLGDDIPLGNAGKTHLITASNGIKIGLIGLGEKEWLETINSLPPGIIYRPASEVAREL
VPQLRAEGADIIIALTHMREPNDNKLAEELGSDMVDLILGGHDHYYAHSVINGVHVLRSGSDFKQLSYIELRRADPESGR
RWDVDIWRRDIVRAVPEDADTVQLVEKLTAKLRKSLERPIGWTAAPLDGRFTTVRTKESNLGNFVCDLMRHYYGAECAIM
AAGTIRGDQVYAPGPVRLKDVTDCFPFEDPLVVIKVTGKGIWDALENGVSLYPALEGRFPQVSNIRFIFNPSLPSGSRIV
CAELGGEPLDPDRVYVVVTRGYMARGRDGYRSLLVRSEGGECDEIVSEENGILISALLRQYFMSLTVLARWKNWGPSLER
HWSKVGKQIAKSHPVMERTGSSLTVLPSEPADPKFARSQGWGEWTPAKLRKLRDDISPLVGRAENDESESDSGSDVERVR
QDARKLDRELAIMRRYFRKWCHKAGVSNGTTYENLPEEECDVNWTKPIAPQVEGRIQMVSTGSA
>Gene006107|mRNA14111|coding|scf7180000011822|97929..100940|+|CTHT_0064860|=||40.80 kDa
MRLPPPEVMATWPKPNYVNPETRGSTLIVVEILTLFLAVTCVALRLYVRIVMMRKTDWDDWLMVGASIFGAGITACVILA
VTRYGWNIHVWDLTPMKMVSGRQVSLAAQAIFVGATCLAKTSILLSYLRLAPAKSLFRRLTIATIWFVILNNIAFFVVLF
TQCIPLSSYWNLGPNHADDCLSEGSALIAHASFTVASDLLVWVLPLPALYQAKLPFSQRIALIVLFSFGLVVVVAACLRT
YWIHHVVNETYDVTWEGFQLWMWTAIEVHLGIICGCVPWLKSLFRFWRAKKTGTSVSAMSGAMSGASAGGTGRRTRSKSD
IRPVGSATVCVEGAVFKMDTLGKPPVNKEAYLDLESCAASHTTRDESNPG
>Gene006108|mRNA14112|coding|scf7180000011822|102546..107738|+|CTHT_0064880|=||156.46 kDa
MPQLPSSFASAAAGQNRDSRGTGRSDLGRGSGSGEWPRSNGTRTFRRSSTTPFNQSATASTTDVSQTSAPTTSAATTTTS
TTATTDLPAQTTQSQSQTTAADSNGPRYTREELLDIYRNHVESAPPQTDTTSLFMPNWNPNQVNGSATGASQPRAWGKAA
DSGPVPQDPTVCWDSNGTVKPISLEAMSPEEREIFATDVNSTLKPPQQKNQQNQQDGNPANGRKASVSLGSNANYQISSP
STASRPNTRRRETADTNPFPTSSTASPTASRFARDEPWIRRGTDLKESITDEPEEDASAQATTPARNQPFSALRSNTTGG
TPAFGGGSASLWGTTGAFGSFALPTPVLGDKRFGAGGSRLAHLIPKDSSDNTVSAATTKSSDAPTWRPRPRTDTDPFSAD
DAPPTASALLGGSRSNSPPHTAAAPAQRNVFDTPVKGGSAGDFGMSALSLGGAGDANGPISPSETNPYRSPIADRGENPG
DLDDKLGQPASSTDQPSGFGALPRSFGASAFDATDRSQTSSVGAKGFGGVHPLSGWPAGPVLSTPDRERAPFQSAFGNNI
FSPLNELSSPSLGGLGGVFGAPGASRLGRSGSKLESLFPPAMQAQMHGHDQDGTHGLSGDSASDLRQPNPLGAIGRGPIG
VQPRDTGSPGRSVRSGFDDVYQGSTAEQGQPGLTSTASQPQSFTTTSGTSFPSGQSTAEPTPVRTMVMPDRMRWVYLDPQ
GCVQGPFSGLEMHDWYKANFFTPDLRVKRVEDPNFEPLGQLIRRIGNSREPFLVPQMGIPHGPPPAPGPFSNEAVPPLQS
AFPSFGRTLTAQQQNELERRKQEEQMFHARQRELAAHHAAFGRLPPFQPGIPGLHHQSSMHSLQSQPSFGNLTNPLGMGG
PQLPLGPIGPAGGFFDSAMGQAPAPGPIGPSDIFSPDLNFNERQMLASMQGLGGMPGMFPATSASTASQAVGAPATTGEI
SSLRANLPSIDQLQKDEEGFSERLKEFHRLRAQFDAEEAAAEAAAAAAAAAAPTGTTPAAPGASVPRPIAPIAAPTEVKE
EAPSPKEEPAPQPQPPTAKEAAPQPEPTTTATPASATTAPATATSSKKSAQPSEPTLTEKVRKTQAENAKSQQSQASDLP
KPFPPPIQPTPQRPASNFAARLGERSATGTPDTTPDTPALAPPPTAPWAPQPGQEPPKGPSLKEIQEAEARKAAKKEEAA
AAARRAALEQEAAAIRERERAAATVASGLPPHSTWGTGSPSNAAGGSPWKQPGGKAGGAAAAPKKTLAEIQREEELRKQK
AKEAAAAAQANAAQASVMGKRYADLAGKGTASPSPSSAAAAAAAQANQGGAWATVGPGGKVKIPTGPAAQNRAASVVNAK
PTPPPAASKPAAKPAQTSLKDAKAQAMEEFKKWLHRELSRGLIGVADIDQFAATLLEMPLDSTILAEAVYSYSTTMDGRH
FAEEFVRRKKLADKGIVEKDPVSAISTPNNSGWNEVAKKGNSNHNNALKDEVPGFRVVSKKKGKK
>Gene006109|mRNA14113|coding|scf7180000011822|107925..111139|+|CTHT_0064890|=||112.02 kDa
MAETLSQLGNFLKNGCYLDVLLSTPAEQLIADYVTSITNSITRSQDATSSPSPGERLAVGLAAFNAFLQANVTGPVLDDQ
LIRHVEKRFFPSGSQRRVLRTQFLRALDVDGVSVYEHIPHVELFGLAKFVVLEGFISENDDVTEGLGLDEKQGAERSLRW
LALRIRVWHYKLLTSPNLGPGSVFNKSQQWCDVPSLQGEIERGLQEVEGMVLNGERRWSALHKVQFLVEKANVHIILGQE
GKAKDTLKRATALSGFVYALSGALGKRTKFQKEDISQLVVLAKSGEVSADAGNAAEQPKPEALPLNDDTLLENVEFSKDA
PKDDPKADLPEALRDLKPDEQPQLSSLDQIILLAEATIKDAFSPADSLTLEEVLPFAVRVINDKSTNWQIYTHALLVRSR
IEVHRSRTVERGVLQMQAVVDQVVVDTTQPVREEKEKGEEANESGLPEIKVTEDGEDEKPTEPKNKPTTFFPAPKPTETA
PPQIRLEYIHTLSSPPRWHLESELAYSWAGVGSLVSAMEIFKRLRLWAEVALCYAGRAAADDEEGRGSGGEAKAKAILRW
RLFHRTGTIEGDIDEDADVDELKEADFQGPERQPPPPNAPRLWCILGEIENDPAHYERAWEISNHRYARAQKSLGEYYLR
QKDIWRAREAYQKAVSVNRLSSELWNRLGDINLRLGDFAEAADAFGRAIAASDNAAGGEDARTWSNLGSALYSLYVERMR
EMKKAKEEGREVEQHAPVDLSPDYDDEELTTNTQKPSDRDPATLLAQSLAAYKKGANIAHDNWRIWDNVITLAYRMRPIP
VSDLLLGLRNLVRLKSTEDVLDISVLRVLLNEGVLSKEKPAGDDESKVYEPPRGTEERAVCEFVEKSVVPLITTRSELWE
LVARERIWRRDYAGAIDAAERAWRAAIGGGGGVGVGASSLSPSSAKGEAARKNWIEDREAFGVVLERTEELVSILENYGE
RVPELGERWKGKARMAVRSVMGKAKESWEGTEEWEKLDGLLEGLR
>Gene006110|mRNA14117|coding|scf7180000011822|119682..121111|+|CTHT_0064900|=||27.65 kDa
MKLTNIFLTLAAAVSMVTAYPITGEGVNCRSGPGTSYKVIKSYKKGTDVKISCQIKGESINGNNLWDKTQDGCYVSDYYV
KTGSNSMVTKQCSSSGSGGSGSSGKSSYQGKITRDEIIERGMYWINKKVPYSQSAYYPDPQGRKYRTDCSGFVSMALHAW
APGYSTVTMTKIAKEIKWSELKKGDFVGTLGSGTGGDGGHVVLFLSWADSAKKTFNTLECRNKASGCVKYKRPINYKIGS
RTAKPYRYINVKD
>Gene006111|mRNA14119|coding|scf7180000011822|127502..132224|+|NA|u|mRNA14119, mRNA14123, mRNA14122|15.05 kDa
MLGGYSGIPPFRHDPVTAARSMRITVNYANGPLTQSNFDMNFVISAAWRSNIILFFGGIDNTVEKESHDRTFIAWPSSQL
SLIHRLSTLNEPIIFIRMETHVDDTPLLSINNAICELDSIHEYGASPVDSHSGRT
>Gene006111|mRNA14122|coding|scf7180000011822|127548..132221|+|NA|u|mRNA14119, mRNA14123, mRNA14122|15.05 kDa
MLGGYSGIPPFRHDPVTAARSMRITVNYANGPLTQSNFDMNFVISAAWRSNIILFFGGIDNTVEKESHDRTFIAWPSSQL
SLIHRLSTLNEPIIFIRMETHVDDTPLLSINNAICELDSIHEYGASPVDSHSGRT
>Gene006111|mRNA14123|coding|scf7180000011822|127548..132221|+|NA|u|mRNA14119, mRNA14123, mRNA14122|15.05 kDa
MLGGYSGIPPFRHDPVTAARSMRITVNYANGPLTQSNFDMNFVISAAWRSNIILFFGGIDNTVEKESHDRTFIAWPSSQL
SLIHRLSTLNEPIIFIRMETHVDDTPLLSINNAICELDSIHEYGASPVDSHSGRT
>Gene006112|mRNA14124|coding|scf7180000011822|132755..134160|+|CTHT_0064910|j||18.52 kDa
MGGRIWSKQEEVIFWKKLIPHSPKRLGKDLENEEKSWEWVAQEMTERMGKNARREYTALGVFEHYFQNTYLARFSPNVGR
MAVKYWRHEQKLKKQKLEAEKVMENNLNEMYSKSHKAEPSASASTATESFKSPHEPEPPVAEVSTSHAAATAAPDAKVNA
H
>Gene006113|mRNA14125|coding|scf7180000011822|135978..137301|+|CTHT_0064910|j||28.49 kDa
MNTAFNSALKQRTAIRKDLASLTSPSPDSPSSQQLPSPAALGSLSAALTAFARTIDEYQSLAKQEINPAKQEKAFERIRD
FRADLSEFRSQLAALKAQREEAAYAANRAELLGRRPFAAATPENPYAGSSTAIATASGYGGGGGGGGGHARSTSIAESGR
AGGYFGSGDPAREAHALREQQFFASAHSALDEYIARGQAVLGDLGAQREMLKSTQRKLYSVGNTLGISGDTIRMIERRAM
QDKWIFWGGVMVFFAFCWLVLHFLR
>Gene006114|mRNA14126|coding|scf7180000011822|138783..140094|+|CTHT_0064920|j||31.99 kDa
MYRAALRSSAAPASALHAAIRPTTLAAAASRRFASTSSDAVAAKVAKKKGTWKGTALRWGLAIAAVYFYNTSPLFADEIP
ATAGPAPSQFSESDLPTIDALIEQKRKQAAAAPKKQPAEKPQPPVPAPSEAVPAEAVKAIEQPFSETETKTGSKSESTEQ
KELEPGSPEALEHEAKEQGAFDPETGEINWDCPCLGGMAHGPCGEEFKAAFSCFVYSKEEPKGMDCIEKFQAMQDCFRKY
PDVYAAELADDQEEDDAAVPTEDAAAEPRANAADGEKMPSVTEAVKEVSEVKEKKEEQQ
>Gene006115|mRNA14127|coding|scf7180000011822|140478..141958|+|CTHT_0064920|j||27.14 kDa
MAESYAEVASKGPKQAPEEAAAPQQPEVEPNITAPNPGAEAAAFLASSTTTTGAATGTESLTLIDVDGPSVRAVPADFPS
QPVKTETQAMRIDVEAEQQELAAEAAADRAKKERKEKNKEKEKGKKKRQEEVSQKEEEKKVQKEEQTEEEEQIVEAVPPS
VEGENGWMKSCRYWRETVGLGRPGAVRAMAVVNLAAVVGLSGWLGYRAWGLYDRGRLSSKEVGLGLGVIGITGVVESLWV
SYLQKSRKIDP
>Gene006116|mRNA14130|coding|scf7180000011822|149684..151061|+|CTHT_0064930|x||15.81 kDa
MPHSGNKSQIEVVSATPMAEGRRKLEDKRKPQQTPQRRHARHRHKHIHPSRHKYPFHSSQINHHPSQNINPKLASNHSIS
MSFVHPLQLPDDPSPLNRPSPQQFPNHRGTHKYPLNPPVGHSFPKIVTYSDYATPSVS
>Gene006117|mRNA14132|coding|scf7180000011822|153261..158244|+|CTHT_0064940|=||78.90 kDa
MVLQTFLLLASALLARGALSQPDNVRRAAPTGPAAWDAAYSQAAAAVSRLSQQDKINIVTGVGWGKGPCVGNTNPVYSIN
YPQLCLQDGPLGIRSATSVTAFTPGIQAASTWDVELIRQRGVYLGQEARGTGVHVLLGPVAGALGKIPHGGRNWEAFGSD
PYLTGIAMSETIEGIQSEGVQACAKHYIANEQEFNRETMSSNVDDRTMHELYLWPFADAVHSNVASVMCSYNKLNGTWLC
ENDRAQNQLLKKELGFRGYIVSDWNAQHTTVGSANSGMDMTMPGSDFNGWNVLWGPQLNNAVNSGQVSQSRLNDMVQRIL
AAWYLLGQNSGYPPINLRANVQANHKENVRAVARDGIVLLKNDGILPLQRPNKIALVGSAAVVNPRGMNACVDRGCNEGA
LGMGWGSGTVEYPYFVAPYDALHERAQRDGTQISLHASDNTNGVNNVVQGADAAFVFITADSGEGYITVEGHAGDRNHLD
PWHNGNQLVQAVAQANKNVIVVVHSVGPIILETILNTPGVRAIVWAGLPSQESGNALVDVLYGLVSPSGKLVYTIAKNPN
DYPTSVVRGDDNFREGLFIDYRHFDNARIEPRFEFGFGLSYTNFSYSNLGISSSATAGPATGPTIPGGPADLWDYVATVT
ATITNTGGVEGAEVAQLYISLPSSAPATPPKQLRGFAKLKLAPGQSRTATFRLRKRDLAYWDVRRQNWVVPSGRFGVLVG
ASSRDIRLQGEIVV
>Gene006118|mRNA14134|coding|scf7180000011822|166055..169394|+|CTHT_0064960|=||111.06 kDa
MLGSGSLSTKWTTYLGLLSVLSTAFSPVFAVKEHDWKKCDQSGFCRRNRAYADHALSAISWESPYKIAPETGSFKDGQYQ
AIILKTINDHGETVRLPLTVSFLESGTARVTIDEEKRQKGEIELRHDSKARKERYNEAEQWVIVGGMTLDKGAKVDYEDK
TQMTVKYGPSSKFEATIKFAPFSIDFKRDGASHIKFNDQGLLNIEHWRPKIDPPPEPEKKEGEQQPDKKEEAPREDDSTW
WEESFGGNTDSKPRGPESVGLDISFVGYEHVFGIPSHASPLSLKQTRGGEGNYNEPYRMYNADVFEYILDSPMTLYGSIP
FMQAHRKDSSVGIFWLNAAETWVDITKGKDSKNPLALGVKSKITTRTHWFSESGLLDVFVFLGPTPKDIISKYAELTGTT
AMPQEFSLGYHQCRWNYVSDEDVKDVDRKMDKFNMPYDVIWLDIEYTDEKKYFTWDKHSFKDPIGMGKQLEAHGRKLVTI
IDPHIKNTNNYPVVDELKSKDLAVKTKDGSIFEGWCWPGSSHWIDAFNPAAREWWKGLFKYDKFKGTMENTFIWNDMNEP
SVFNGPEVTMPKDNLHHGNWEHRDVHNLNGMTFQNATYHALLSRKPGEHRRPFVLTRAFFAGSQRLGAMWTGDNTADWGY
LKASIPMVLSQGIAGFPFAGADVGGFFGNPDKDLLTRWYQTGIFYPFFRAHAHIDARRREPYLTGEPYNTIIAAALRLRY
SLLPSWYTAFRHAHLDGTPIIKPMFYTHPSEEAGLPIDDQFFIGNTGLLAKPVTDKDRTSVDIWIPDSEVYYDYFTYDII
SAAKSKTATLDAPLEKIPLLMRGGHVFARRDIPRRSSALMKWDPYTLVVVLGNDRKAEGDLYVDDGDSFDYEKGQYIHRR
FIFDANTLTSADYEGRDDASIKEGEWLKKMRTVNVEKIIVVGAPAAWKGKKTVTVESEGKTWAAAIEYNPAEKSRAAFAV
VKKVGVRVGADFKIVFG
>Gene006119|mRNA14136|coding|scf7180000011822|170749..171263|+|CTHT_0064970|o||10.62 kDa
MEEGVGRRQSEESGQSACGLEVAWIVEDFPLVGGPGVPVALANFTSISFEQIGVARGSESWDATGAEVRDVWLNAQGGRL
TRCKVVEGSEVKCLRVVGDQ
>Gene006120|mRNA14137|coding|scf7180000011822|171331..172698|+|NA|u||15.51 kDa
MSDPLANFTFYEAATDGCERTTIPDPSWLPIPNDIPYVIIPTTNITNSTPKVEICCSDINGTFYMLKPCWLWCRLSSELP
KEDRDVAAQTFRRCIRLEGLDFSESSASLYHSMASRRSSVSWLGYVVFALTMTAALAH
>Gene006121|mRNA14138|coding|scf7180000011822|174776..176663|+|CTHT_0064980|=||59.53 kDa
MAQTIQHEISPFLDPGPRTKANSLAILQLSRDNLLPVYLQPPTGEVDGYAEGAVVNTRYGSFPHSTMIDVPWGSQIRASK
VDTGSRGRKRKREATTDVEGVSREGTAAGATNEQDNEASVTANNSGSATPASVAPTVKQAIADTSGFIHILPPTPEVWTS
SLPHRTQVVYTPDYSYILHRIRARPGTVLIEAGAGSGSFTHAAVRAVYNGYPREGEKRRRGKVYSFEYHEERYHKMKQEI
KDHGLTGLVQLTHRDVYKGGFLVDEGKSPEADAVFLDLPAPWEALPHLSRRKPRGFDVGEEGKKWVSPLNPKKSVYLCTF
SPCIEQVQKTVSMMRRLGWVDIDMVEIANRKYHASRDRVGLHLNFDRGVNNSPKDVEEALKRLTEIEERTRQHAARAREG
GDGDVEMESGDEGDVAVKLEDTAAEQPQESSSSSVAPWLEGRLITRGEPEIKTHTSYLVFAVLPREWTEEDEAAAAAMYP
LGKEQKVIGAVDKQLRKQERREQLQQKSGGNSRKERRKQRDEKIGQECAPMAEES
>Gene006122|mRNA14139|coding|scf7180000011822|178565..181679|+|CTHT_0065000|=||81.87 kDa
MASPSSAALMSDMDAPSSPVRHEKSFMTAYTEDDDTRMMDTPEPVEHRSRGKKRGRDDSYNPPTIGNKIKHLKKEDGEPL
WRKDIQYDFLRAVFDDETKVFTNSYEPDRLGKQCFADLYIDTMSRSSKTSKVLRDKLLSDRDAAKGMAMVCLLVNIGRMN
TTLNFFPEMRAQLRTYHAIPSLQARQDPHAYKQLQDAPRLKSILKGCCEDRPEPATLDELKSLDIPRTNPVNLIFLICQS
AVKIAELHFPPGLEFNDLIMKTNLSSKSRARAFLWLMWFYLESDFTEEGCEENPFGPGIDYGVGVANQGVPDLIPMTPEE
EARENVDTPEEIEFGYAKQKMRAKIIEADQAFLAETQSKRGGRGHRPYALEDVLAGGSILPRIRPSKNDSDLDSIRSTPP
PRALGRGSLFGSAARRGPHSLKYQLVENSSPAGDRAVEGVPARKPRPLTAHQLAVERNRTERVEYILDRGIRRTHHRARK
QRRVDGSIYRALKRVAEMPDPFDDSESEDVIVHNRHYLANGGNLPDAKRLRERGYGGLCQLKDEPDDFGEEFSSYAAALR
RASRRLNRWENHEGPPLGVIAPIKRPKKKPVEEEEKQVDPAETEDESEMLLRQAQMRLFAQQQALLKAAGKKLASQEPAA
PSSNGVREEDDEQAGDGENGDGDADTQMDDADELDEVDKELLGLGDGDDDEGGEENGEAEGDGEGEGDGEGEDELDDVDK
TLLGMEGESDSE
>Gene006123|mRNA14141|coding|scf7180000011822|186394..188770|+|CTHT_0065020|j||73.64 kDa
MPCLRGIEVFLTTRPDNEKIPEYPHPEGTSARVICGQHLIRSPSLASNLSNSAITPPSSFSPRKANPLVSVYLPSVPGTP
FTINYKISQVPPEPCKYLFFRLYINARPMVSWGIDPHSRPYGKVIKSLWLPSDDRYRGLVGFEKRSFVFLPGEEFKSVAE
DGGLIEVQVFRAKDRRARTPKLETFRFRDNYGIAAPSIGLLDKPQNAFFYDWLLIDPKDEPFAKFRMHYRSWRNLKSLNL
IPSSEWELLLAVSPKALRTAASTGKIEKPTSPAFSDSDSDDSLCSATDSDECVFDDHSKKTKSNRSKESPFAFLNSPPER
FRAMAPSSEKLPQPSKLLRDSQRAPYQSRPLPELPVEAGVNSTGLNPPSVKVAADLRRKPSATSMESNAVSITPSLLRCM
EEGTLDLEKAEVGIAKLVKVAASGSEPSSSSSSATQLTVSAVREVELRPPQPERKGGLPMDYSFSDYEKSSQSSFGDDER
MSNISDMEEKPFPAPPTCYLPTTGSGLERELAMFDSPSPSPVPYSAMEPPVTPSPSSTPYKTKLGRKPLLFSRRLGLFSP
RKSLPSDFLLGQAKKLVVEEETTNSNVSLAFGELTVTDMRAESPSPAPKGKPLRRFSTIRVEEISIKEKRPLFNSLRRIA
SASPRKLAGRVLSMDLGKKGGEEKEG
>Gene006124|mRNA14142|coding|scf7180000011822|190461..195063|+|CTHT_0065040|j|mRNA14142, mRNA14143|132.08 kDa
MAHHASQDPHACSGSLQTQPRSNSKSKSPKSESLPEGEANSHRGPATSRALGSDSENVSIKSLNSQRIKSTLDFHRTAHS
FPDYGSVKGAIRMPHPGRFLKDLAPQRHVNTLNSSPSQPPKFRSNNPERAPPLDNPRPPKRAKLNSPKKPLEEIESDSDT
ASRAGRHESQQSLSRSNSHSHPVNASFLEFKSVESTACLDFKREKKHQQKRPNGSGFRVPVTPLSLTRPLSSMESIEDDD
LDELTLSTPQHSGVQRPARVVTRPENSFNDAADRYILSYRASPRKCRSRTQPNPPKKRASSEAIEDEKKSDSPKRQKMDP
KTPNEQKKSPSISHRGEITPTQWNSKSPNLSQGLRVRSALCNPDHRYMYRDSVKACTLRLRDSELRGQIGLDDSTELEWL
GITKRTRTISYHPSSSIVKIDLSNYQTPSVRVVSPLVIRFFTVPEAQKAVEWAKEKLGVTVEELDVEKLESIYKKIDLNT
AQESARKSGEQSQHFQSPVPQEARRHSVDVVEVSKSSVSRNKIREQMQISTQSPAPQRRSESVIYSTRSLRSATRTQSLD
VSPKPAPRRWSPKQRELWENWKIPLIYERTTVEKEDIMRLDEGQFLNDNIVNFALRYIYATYSKIDNLNARVYLHNSFFY
DKLKKAPKGSNGINYDGVKSWTAKVDLLSYDYVIVPVNEDFHWWVAIICNPGRLDLDARKAEDKKADAGSSDLEVIGESS
KAAATDRNGSADHGKSDDIELAVSDLVAKPVRIDLTASPKAEQGKKSGSAGKRFDFKEPKIITLDSLGKTHYPAVNLLKK
YLLAEFEHKRGKTITEVPAQLGMRAVNIPTQSNVYDCGIYVIEYILQFARDPDLFISRLLRRDGKEWDFDPSEMRYLLRE
NILLEQEKYQAKQLGEKVSRSNSLSSSQPPASAPTTPTVNGNDADASRRYSSESCSSAAEPSRPASTNATPGPGVEVHEI
SDSESEAKLSPAAPHSTRQSVEPSSPPKLPPRPTTPTQVPVEDKPLPSVEPSDEMEVVRSPEPKFISKIPTSSPAPVSAS
KQGSSARRASLTLSQRPNRPLEVIPRSFYGSLNLDASPSEWWHGCESPNTRKKRQPQPTQATKSATSPKEVGRRQSVNGT
TTTPNQSQNQIQKSYGHVTSQFVLDETEPEVVSAKLIRPAASRRSVGPTSENRGGSYVVDLTEDD
>Gene006124|mRNA14143|coding|scf7180000011822|190709..195065|+|CTHT_0065040|j|mRNA14142, mRNA14143|106.59 kDa
MESIEDDDLDELTLSTPQHSGVQRPARVVTRPENSFNDAADRYILSYRASPRKCRSRTQPNPPKKRASSEAIEDEKKSDS
PKRQKMDPKTPNEQKKSPSISHRGEITPTQWNSKSPNLSQGLRVRSALCNPDHRYMYRDSVKACTLRLRDSELRGQIGLD
DSTELEWLGITKRTRTISYHPSSSIVKIDLSNYQTPSVRVVSPLVIRFFTVPEAQKAVEWAKEKLGVTVEELDVEKLESI
YKKIDLNTAQESARKSGEQSQHFQSPVPQEARRHSVDVVEVSKSSVSRNKIREQMQISTQSPAPQRRSESVIYSTRSLRS
ATRTQSLDVSPKPAPRRWSPKQRELWENWKIPLIYERTTVEKEDIMRLDEGQFLNDNIVNFALRYIYATYSKIDNLNARV
YLHNSFFYDKLKKAPKGSNGINYDGVKSWTAKVDLLSYDYVIVPVNEDFHWWVAIICNPGRLDLDARKAEDKKADAGSSD
LEVIGESSKAAATDRNGSADHGKSDDIELAVSDLVAKPVRIDLTASPKAEQGKKSGSAGKRFDFKEPKIITLDSLGKTHY
PAVNLLKKYLLAEFEHKRGKTITEVPAQLGMRAVNIPTQSNVYDCGIYVIEYILQFARDPDLFISRLLRRDGKEWDFDPS
EMRYLLRENILLEQEKYQAKQLGEKVSRSNSLSSSQPPASAPTTPTVNGNDADASRRYSSESCSSAAEPSRPASTNATPG
PGVEVHEISDSESEAKLSPAAPHSTRQSVEPSSPPKLPPRPTTPTQVPVEDKPLPSVEPSDEMEVVRSPEPKFISKIPTS
SPAPVSASKQGSSARRASLTLSQRPNRPLEVIPRSFYGSLNLDASPSEWWHGCESPNTRKKRQPQPTQATKSATSPKEVG
RRQSVNGTTTTPNQSQNQIQKSYGHVTSQFVLDETEPEVVSAKLIRPAASRRSVGPTSENRGGSYVVDLTEDD
>Gene006125|mRNA14144|coding|scf7180000011822|197714..199064|+|CTHT_0065060|j||22.39 kDa
MEVLLGITGKDFTLIAASKAAMRGPTILKATDDKTRQLNKHTLLAFSGEAGDTVQFAEYIQANSQLYSMRNETDLSPAAL
AHFVRGELASSLRSRHPYSVNLLLGGVDPISGKPSLYWIDYLASLAPVPYAAHGYAQYYCLSLLDKHHHPDIDLDQGRKL
LDMCADELKRRLPIDFKGLVVKAVTKNGIVDLPFDDDRIVKSA
>Gene006126|mRNA14145|coding|scf7180000011822|200174..204108|+|CTHT_0065070|=||70.73 kDa
MAEQLSNGMNKLSLDSQAPAAPAQQPAVRSYIPPHLRAKMAQQQQQQQAGANGSATTPSVGGGPSSTMSGLNNSAWANNN
NYDSGRNWGNYDSWNSRGGGFNRNAYRGPGGGGMGGGFGRGEGRWVDGKHLIGNPDPRLERELFGSADDPSKQHTGINFE
KYDDIPVTPSGRDVPEPVLTFSNPPLDPHLLSNIELARYKIPTPVQKYSIPIVINGRDLMACAQTGSGKTGGFLFPILHL
SFTQGPSPVPAQPGGYGRQRKAYPTALILAPTRELVSQIYDEARKFAYRSWVRPCVVYGGADIGSQLRQIERGCDLLVAT
PGRLVDLIERGRISLCNIKYLVLDEADRMLDMGFEPQIRRIVQGEDMPPTGKRQTLMFSATFPRDIQMLAQDFLHDYIFL
SVGRVGSTSENITQKIEYVEDIDKRSVLLDILHTHTGGLTLIFVETKRMADSLCDFLINQNFPATSIHGDRTQRERERAL
ELFRNGKCPILVATAVAARGLDIPNVTHVINYDLPTDIDDYVHRIGRTGRAGNTGIATAFFNRGNRGIVRELIDLLKEAN
QEIPSFLETIARESSYGGGRGGRGGGGGRGRGRGGQTDFRKYGGGGGGFGGPSHSSGGYGGGYGGGYGGPPSGGYGGYGG
GYGGGYGNPGGSGGQSWW
>Gene006127|mRNA14146|coding|scf7180000011822|208637..209867|+|CTHT_0065080|x|mRNA14146, mRNA14148|15.17 kDa
MTCLTKQMIMHNDLVIMKSALCQPNVSKTRLQQTSSPFLLSSSIATNTSPTSNRNKLLAFSGKLRSTKMTPSFPPTRLAF
RPRSSCTSSTTSISQGARGAKVVASWKARLSWARAEASQRKKKSGVSAARARRILCEW
>Gene006128|mRNA14147|coding|scf7180000011822|208637..209867|+|CTHT_0065080|x||13.69 kDa
MSAKRIENKAATNLLIHHPILHSSLFPILTLILHSDQHLADQQPKQTPRVLGQTSQHEDDTLFPPHASRLPTKELVHLVD
NVDLTGCTGSKGRGVVEGKVELGPGRGVPEEEKIGCVGCEGETNFV
>Gene006127|mRNA14148|coding|scf7180000011822|208644..209856|+|CTHT_0065080|x|mRNA14146, mRNA14148|13.36 kDa
MKSALCQPNVSKTRLQQTASSPFLLSSSIATNTSPTSNRNKLLAFSGKLRSTKMTPSFPPTRLAFRPRSSCTSSTTSISQ
GARGAKVVASWKARLSWARAEASQRKKKSGVSAARARRILCEW
>Gene006129|mRNA14149|coding|scf7180000011822|210812..212147|+|CTHT_0065090|j||23.70 kDa
MSLNLNLSASLNIFRLLAKPSLCLPHATVATFDDLPIPLNKAFSAREKSVDIRAIVLDKDDCFSYPEENSVYGPYQHRFE
VLRAAYPGRCLLIVSNTAGATSYDRDGSLAAAVEKATGIHVLPHSVKKPGCGDEILAYFQQHPETGVTGPHQIAVVGDRL
FTDMMLANMMGSWGIWVKDGVVPLQQKSIFARVERKLAPWLLSRGYASTDPSSPFD
>Gene006130|mRNA14150|coding|scf7180000011822|218952..226160|+|CTHT_0065110|=||199.25 kDa
MSGLPEGWEWGYDDKLQRWYYTYLPTGHVQYTFPKPGDEFPEYVPNDDPVIPPEDMLESKKQVRKTTSSGSQRLSAVYMP
STDDDSWFRPDELMYMGPGVYADPTNLEENEKPPQNAATQDSEDQKPTQDKITSQPAGSEVSQPSSGVAAPESSAAPTTS
SSQPVATGFAIDLSVEVAASVEVTTVTTSQSSAHPASSCPTTSSAPPATQPTSALTDFTIDNIDWGPVTSTTAPTTSTTS
APAAPAAPQPPATATDFMISSSEIIDVASNTGSGAPAPTQSATSCPTSAPTPATSQPSAAPTGFTITNFDWGAEVSVSTA
LATSTTTSNTSAPAAPQPAAAATEVTITATGSGQASTAAAAVTNAEPFPPKPPSAPTAFTINAADWGPASSSVAPTQASS
TPAAPAAQPPVTSAPAASTGVVITSEEWTSVALPATAPSTTSSTEPHIGQPAQTSTPPVATGSAVTSFDWPSVSNATTVA
AGPGTSQPSAKPQGPSSPGLSAAPISEVSTSPAFPSLSPSPSQSISFSIASFHSVAPHVHRPDTSPHGANTQLAAIPELD
SNPVLGVSTQNATQGVAPPQTVAESLHGTHHEVPMPVEVPGTVIHELPTEETAQCNAELVALPAELPGDGPQRPGYVHVI
NFEPVELPADAAPVRTKVGTGSKASIPDHSAQAQTARRQTLQGVQQLVGHTLQPAKQSNPPQPVFDTHSQSQSSRWEDKY
MPYYPGQQTSGAPVPAINRFSMIAPPRHQAPVPGNNRHSLGGLQPWRSQSPGQFKPFQPNSGASPAWAARVPAPLRPFST
PPAQTSGAANSGQNAPNPPTVEPQAPSADFTHVPSILKPARGLHVQAQSVPERKENTTEKPSVDLAHAPSILKPAHGWQI
NVPTAPENRDSSPQTPANEESSRNLAHAPSILKPARGRLPGAQTPPSTKSESPARGYQAFKPYQDLQKDIEETVRMLSST
AYTMESRTSLPVEPDAGNASIPRTSSLPVSPSSPDVPAPLKINRNPPSSTRTNSLPTVASPSRPAVTSEPSVTSYSITGP
AYQTAFIASPTTASAPTDPFQVKNDVQVAPTSQVQQETVHQPPLSNQPAAVVTEAQSSSYLASGNSAPLEPPGTPYFARS
MSPPSTPSLARAQIDQTPQPPVRQGSLAPTQPSSNAPSASHSFQMNSETDSGFAPVHGPNHRSFKPYVPATSAAPANGAA
QNFAPSTKPESIPDSRYVVSPPPPAQAPSNEPKPRSPSPLSRTSSISFTIKQQGNPQSPEIVRAQRLPGSDMVQDQEPGV
RLAVSPMPSSLTNPPAVPGSTVQPYVIRPGHHPLASHPVNPSEIPGYGHSTTGNGGQTFGQELPGIAPPADQGGQDPTFQ
SQQQLGQPVVPLAGQGQVGSDRQQLLITDAFKQLSLAAQLPTNSSFQPRLETTTAPLPTSQSFTIFSSIPAQQPLGLLSG
PSQASPPQVDYIFGSAPQQGRSQVFVNRAASQPPQPSQPSQPAQPAPLSQKNPLQEQSQSHPSSPAMKGEKSWFGKLWRS
ESIKKTKKLLHKDHKDKHASISGQVQQSQAQSQPVQQSQTMQQPAQGQQLGQFTQLPSQTQLQLQQPPMLHLPNPHQPIP
EQQPLQQQGQQPIQFQPGLSAGQHYRVLSHVQPIQTQQPLIGPPTNQMFWRDAQGQPLQTVPQISSPSGQTVQGVYVNAQ
GQTVLQPQIADMIRGSEQRLRDEGAQPVQPVVTPDAQGHMSLPSQIVTLQRQMQPQLQDVQPGVTNNGPSLPAAPAGTAS
GPASAPAAATPVNNLTSAPIPEPSPTSTASPTPALEEARLAVAPTPAAVPPAPDPMDASAEAPAALGPSPPASASASASV
PSPSPAPTAAAQAPTSEPAQPSTSNSAPKEGAPAAPTPAAAAAAAVPAKPHDPSADKWRAAISSGGYDGSGWGDDDDDYC
>Gene006131|mRNA14151|coding|scf7180000011822|231691..232642|+|tRNA-Lys|p||26.08 kDa
MTQFLPRALRLPFRPPETNPTSNKLFFQLRTPRKIHFQLRRYTTNSNPANSAKEQFRLERILSRLPRPLQRYTSCLRNAP
VTHVAAFLILHEITAILPLFGLFGLFHFYPDHIPLGYLVSHWGGYVAEGVGRFERWFRRRGWFGFEKTEPGKNGVVLETG
EGEEQRLRELWERDRRYRAVVEIALAYAVTKVLLPVRIGVSLWATPWFAGVMMRIKGLFARKS
>Gene006132|mRNA14153|coding|scf7180000011822|238449..241068|+|CTHT_0065150|=||60.88 kDa
MSAYLSLFTPQEKGKSQEIKKISEPPPTATPSVDVISDKKPAAGEETKASYNLSPSKTPTPERDLGLKKEEAETEEAVGD
VTNERWAWFRNIFEKIVVFGRVELRGVTPIPVKERTQTQTINIFTLWWSMNTNILPISFGMLAPLYGLNLRNASLVILFF
ILLTTTLPAYLCTLGPKIGMRQMLQARYSFGRYLVGIPVLLNLATMTGFCVIICVVGGQCLSAVADGDLSVAVGIVIMAI
LTLVISFCGYRVLHLYEKFAWIPAVIALAVAAGTGGKDLKNQIDYDEKPNAKAVLTYGMLLAGYMIPWACLASDFSTYLK
PDTSSLKIFSYSYFGLAIPPILLMILGAAIGNATPLNPVWQAAYEQTQVGGVLDAMLHPAKGFGKFLVVVLSFSLLGNLA
ATSYSVTLNLQLLFPILAWVPRYLFSIVFVAIVIPVAIRAAGDFFYNLENFLGLIGYWSSAFLGVVLVEHFWFRKGNCAE
YDPEVWDDAKSLPWGVAALASAVLSFGLVIPCMDQVWWTGPIAERTGDIGFEVAFVVTGLLYVPLRTLERRLAGR
>Gene006133|mRNA14154|coding|scf7180000011822|242619..244168|+|CTHT_0065170|=||30.74 kDa
MAPTIITTTLAGGKPPSLLTVARAAATAAGSTATAVALSRRDLNPTHTQKVTLGIIAAYVVGIALLWNLPYVRWVLWPFK
MLVIAFHEFGHAITCVLTGGRVLSISLDPREGGVTRMEGGRQAFTLPAGYLGSSLIGALLTFAGFNIVASKIASIVIGVC
FLLTIWWGRRDWLTIGTVLAAVGLLVGCWFIAHAEALRYVVLFIGVMSSLYSVWDICDDLILRKVNSSDASVFAKRYGGS
SQCWGVIWSIISLGFMVGGILAGLAAFKQSASEQREDSKNFIPTKLF
>Gene006134|mRNA14155|coding|scf7180000011822|247388..248671|+|CTHT_0065190|=||33.91 kDa
MQLLHFFIVLLAIPAALVSAAVPSSKRFDLTKPSFDLFRNKKLKDATVQQSFTFDNTNRRLFVAQRRNGASTTSGDLTIT
QLDFNGNIKGHMYLKGFGHGVSIAAQPVGSTTYLWTEVDANSNGYGTKLARFKFSSGTTLSKTSSSLTKFAPISGATEYT
AAIDPINSRLLVRYHKSGAKHFALYDLGAATKGNFSKPLASFAHPKGLKTKSSTFQGYAPYGRYLYLLYGDSYEAAPKGE
LNSELVTVDMNTGKVVQGPTLTKAGSTLKFREPEGLAVYRTAAGQTRLFMGFASGNSGDRRSNLFYKNATIS
>Gene006135|mRNA14159|coding|scf7180000011822|260175..262584|+|CTHT_0065230|o||8.45 kDa
MRTCLLRSGLRRRWIIRATFLRQLRQRSRRLLRRRRLILQIRMRGGSRLRLGRGLGMGVAGCWMMMIRLG
>Gene006136|mRNA14161|coding|scf7180000011822|264497..266904|+|CTHT_0065250|=||75.48 kDa
MPPAVRLGSAFPSFSCVKLTSSTSRLRLAQSSSRQSICLFCSLSTLYNNRQPGSRRPCVSQSIHPGPRSLPLSSSRYPSS
TRSTTSGTNFDPRADLKTALIPLDRYARHPRRELLDLAHKNLSEPLGQEHIRVAIIALTDQSTGHNPSETAKRLVKALFA
DPLSPEAEWERELDGWGVQEGRPVLLNVEGQPRQEEEKPRDIEVTMGRWLTQVPKIKVESPVWKEVVGQGGLEVLIMAGS
KESFGGDGAYFEISANEVEKLLIPNVDMSAIDAYWGSHRIAVHLAVIVGEGKTGRDFAWRLLPRFDGEKYEREHGVVAAV
NFQKPAAKDPDRPDSILHINVDAATEGLSLFRSDIANAKRYHTLWSQSGVSRLSDWLKSLITSPKSAAGKTVRPAVYNLI
SSLLHNARINLNHDKDWINESVWIGEQMLDALRAPFQSWAREAHQELQDQLDNAFSSKQWRQLRWWNLFWHADDVGMVTS
DLVSKHFLPRAEKELIYLAGRFQEIKNGHTNKLVQYDLPAGMTDPSGTKSKWPLQIPYTRSYILTQSVPALQALAQSLVI
QSASLIGATSALAGLSYLWAGGSLGLYECGAIAALGAIVALRRLQQKWDAARKYWEEEVREEGRKALRAVEKTLVDAFKK
AKDEDTEEKRQVRELEGIEKIIERAERELKRLR
>Gene006137|mRNA14164|coding|scf7180000011822|273440..275631|+|CTHT_0065300|=||56.34 kDa
MTRLTPDVLRMRSSQLSLRSLAMEQPQQRTAAPPTIDEAPTVPLEAKDLRPEHFTQPYLDFMTHNPTVFHVVDYCKQKLL
KAGYVELPARDSWTGKLVPGGKYFTTRNGSSIIAFTVGQAYKPGNGIAMIAGHIDALTARLKPTSVKPTKEGYVQLGVAQ
YAGALNETWWDRDLSVGGRVIVKDPKTGKTTVKLVKVDWPVARIPTLAPHFGIGMTGHGNRETEMVPVIGIDNSDLLGEK
AESEKPVGKPGSFASTQPPKLVKLILSQLGLSDPDSILNWELELFDAQPATVGGLDKEFIFAGRIDDKLCSWAAFMALLH
AKRAPTDGVIKLVALFDDEEIGSLLRQGARGNFLPITIERILESFCSSNSVPFGPGILGQTYARSFLVSSDVTHAAHPNF
TQTNLPGHSPRLNVGVALCVDASAHMTTDSVSMAILDRIAELSGCVNQRHMIRNDSRSGGTVGPMLSAAMGVKAADVGIP
QLSMHSIRAMTGSLDPGLGVKFYKGFLDFWEEVDLEWSH
>Gene006138|mRNA14165|coding|scf7180000011822|276694..279352|+|CTHT_0065310|=|mRNA14165, mRNA14166|75.17 kDa
MLPTGYPPPSHRSRTSLPLHMLRLLLHHLGKARFRLLLLAFPLVLTLIYFSSRAEFYELYYERPRLRIPGRQPAHSPDWW
VEFFTRLQATRVKARPVKFKGEAPLLNWAPDLKDEERPQLLRLSEKDEALFRESHENFVRQLPLFAKHLPYKENTTGIVT
TAGAPNFGQAISLVLMTRQSGSQLPIEIVLDSSTAWIDWVCENTMPRFGATCLYLEDEWVGIGQLVPKLERYQWKFIAII
ASTFQNIMFLDADCLPVRSPDPIFDDGAEPFTSTGFIAWPDFWAPSASPLFYKIAGGLDVPTVASRTTSESGVMVFDKAR
HADTILLAAYYNYNGPNHYYPMLTQHGPGEGDKESFFQAALVLEGLRKLGVYKQPTEWMKPGVGVKKGYWDVKMLPRSHG
RSIGDQWRGMFMQQMDPIEDYRAVMAALEKRKQEDAQKAGDTEEKSNSEAKAASHNNNSAEEADTDAQSSEKRKRSWEIW
AFTSSDPDSNSDDTATLNTPAYPPGPQHNPHSNDNNSNISNTDKNGTFADEESYLTDSTFLSSLPPDFSTLLHHDESKFM
FFHHNGVKPDFTLVLDSRAGILAKNKEKKYVRMWGDPGWIVQRLGRDVEKLLWEASMEIYCQGGLTGRWRLLERVCRKMR
KVWEEVYADKTEIQEEDT
>Gene006138|mRNA14166|coding|scf7180000011822|277577..279364|+|CTHT_0065310|o|mRNA14165, mRNA14166|51.72 kDa
MTRQSGSQLPIEIVLDSSTAWIDWVCENTMPRFGATCLYLEDEWVGIGQLVPKLERYQWKFIAIIASTFQNIMFLDADCL
PVRSPDPIFDDGAEPFTSTGFIAWPDFWAPSASPLFYKIAGGLDVPTVASRTTSESGVMVFDKARHADTILLAAYYNYNG
PNHYYPMLTQHGPGEGDKESFFQAALVLEGLRKLGVYKQPTEWMKPGVGVKKGYWDVKMLPRSHGRSIGDQWRGMFMQQM
DPIEDYRAVMAALEKRKQEDAQKSSEKRKRSWEIWAFTSSDPDSNSDDTATLNTPAYPPGPQHNPHSNDNNSNISNTDKN
GTFADEESYLTDSTFLSSLPPDFSTLLHHDESKFMFFHHNGVKPDFTLVLDSRAGILAKNKEKKYVRMWGDPGWIVQRLG
RDVEKLLWEASMEIYCQGGLTGRWRLLERVCRKMRKVWEEVYADKTEIQEEDT
>Gene006139|mRNA14167|coding|scf7180000011822|282249..286222|+|CTHT_0065320|j|mRNA14167, mRNA14169, mRNA14168, mRNA14170, mRNA14171|99.33 kDa
MEAVRAAEREFYDFLDDELDKIETFYKEKEDQATERLAVLRAQLHEMRNRRTAEIAEAKRRRKQGRSNAQARTAADGTPV
DATDAAEQEKKGGGLDWIGPIKDRLLIKPGPNSKALQKMARTPVMAGQEPQVPIRGLADYVRRAPGDDVPYRTAKRKLKL
AMQEFYRSLELLKSYALLNRTAFRKLNKKYDKAVNARPAYRYMNEKVNKSYFVTSDVLDGHLRAVEDLYARYFEKGNHKI
AAGKLRNLGVKRTGDQSDSAFRSGVMIGLGAVFAVQGLINGVQLLFDEDRELVEKTGYLLQLYGGYFLILLLFILFTLAC
RTWTKNRVNYPFIFEFDSRNFLDWKQLAEFPCFFFALFGIVMWLNFSRFGDWEDMYLYYPVVLICISLAILFLPAPILHH
KARRWFLYSHWRLLWSGYYPVEFRDFFLGDIWCSLTYATSNVELFFCLYANSFENPAQCNSSHSRLLGFFSALPPIWRVL
QCLRRYYDTRNVFPHLANCGKYVMTIFTAVFLSIYRIENNSSTLSHYIAFAAVNAIYCSIWDLFMDFSLLQANARRRLLR
DITALRPVWIYYAIMFLDPLLRFSWILYAIFTHNTQHSTLVSFCVALAEVIRRGLWTLLRVENEHCGNVSQYKAARETPL
PYKLELASKFGSAQEEGAAAQPAVTTPLVTPSPPTPPPGTAHSQAAFPGQAQPLQGLLSADAAVPPTTAAHLAAPTLEEG
GATSTGVAQQAGLGVAFRRHRRTSTAGRRSILQAMAEAHRQDFEKRRPSIAAGSSHSHEEPPAKRVGAVVAAGACTGTAT
VGVGDYLSAAEEEDEDEVAVEDDEEERGHEAGSITEGIKSDDDEDEDEEDDGEESEEMREHRTRMRMRMVDGGGGNMD
>Gene006139|mRNA14168|coding|scf7180000011822|282249..286222|+|CTHT_0065320|j|mRNA14167, mRNA14169, mRNA14168, mRNA14170, mRNA14171|51.88 kDa
MEAVRAAEREFYDFLDDELDKIETFYKEKEDQATERLAVLRAQLHEMRNRRTAEIAEAKRRRKQGRSNAQARTAADGTPV
DATDAAEQEKKGGGLDWIGPIKDRLLIKPGPNSKALQKMARTPVMAGQEPQVPIRGLADYVRRAPGDDVPYRTAKRKLKL
AMQEFYRSLELLKSYALLNRTAFRKLNKKYDKAVNARPAYRYMNEKVNKSYFVTSDVLDGHLRAVEDLYARYFEKGNHKI
AAGKLRNLGVKRTGDQSDSAFRSGVMIGLGAVFAVQGLINGVQLLFDEDRELVEKTGYLLQLYGGYFLILLLFILFTLAC
RTWTKNRVNYPFIFEFDSRNFLDWKQLAEFPCFFFALFGIVMWLNFSRFGDWEDMYLYYPVVLICISLAILFLPAPILHH
KARRWFLYSHVCASQPPSYAACSLADDYSGGYSGRDTIQSNFAISSSAIFGVR
>Gene006139|mRNA14169|coding|scf7180000011822|282262..286246|+|CTHT_0065320|j|mRNA14167, mRNA14169, mRNA14168, mRNA14170, mRNA14171|120.00 kDa
MKFAKELEADAVPEWRVKYLNYKAGKKHIKAIVRALNRAANTPSQQRRLDNLFNAPATLFAPRSPTDGALDYEEPDPLQT
EVSTPRPGPAAISDERSGLAQTPASRTRYGSFAASDKHDFALPAPALGVPSSGRKGIAKTLDRLGLSLHRITSAQASGVA
GPEQTPRGRVHRLFSTGGSTLTRQASSRNDATGMEAVRAAEREFYDFLDDELDKIETFYKEKEDQATERLAVLRAQLHEM
RNRRTAEIAEAKRRRKQGRSNAQARTAADGTPVDATDAAEQEKKGGGLDWIGPIKDRLLIKPGPNSKALQKMARTPVMAG
QEPQVPIRGLADYVRRAPGDDVPYRTAKRKLKLAMQEFYRSLELLKSYALLNRTAFRKLNKKYDKAVNARPAYRYMNEKV
NKSYFVTSDVLDGHLRAVEDLYARYFEKGNHKIAAGKLRNLGVKRTGDQSDSAFRSGVMIGLGAVFAVQGLINGVQLLFD
EDRELVEKTGYLLQLYGGYFLILLLFILFTLACRTWTKNRVNYPFIFEFDSRNFLDWKQLAEFPCFFFALFGIVMWLNFS
RFGDWEDMYLYYPVVLICISLAILFLPAPILHHKARRWFLYSHWRLLWSGYYPVEFRDFFLGDIWCSLTYATSNVELFFC
LYANSFENPAQCNSSHSRLLGFFSALPPIWRVLQCLRRYYDTRNVFPHLANCGKYVMTIFTAVFLSIYRIENNSSTLSHY
IAFAAVNAIYCSIWDLFMDFSLLQANARRRLLRDITALRPVWIYYAIMFLDPLLRFSWILYAIFTHNTQHSTLVSFCVAL
AEVIRRGLWTLLRVENEHCGNVSQYKAARETPLPYKLELASKFGSAQEEGAAAQPAVTTPLVTPSPPTPPPGTAHSQAAF
PGQAQPLQGLLSADAAVPPTTAAHLAAPTLEEGGATSTGVAQQAGLGVAFRRHRRTSTAGRRSILQAMAEAHRQDFEKRR
PSIAAGSSHSHEEPPAKRVGAVVAAGACTGTATVGVGDYLSAAEEEDEDEVAVEDDEEERGHEAGSITEGIKSDDDEDED
EEDDGEESEEMREHRTRMRMRMVDGGGGNMD
>Gene000279|mRNA1417|coding|scf7180000011806|2008947..2010528|+|CTHT_0005590|j|mRNA1417, mRNA1418|24.47 kDa
MATDTVTPEVLWAQRSSKDDAEKNFIYLTIRVPDVPKENLKLELKPTSLSFTGHSDTLKKTYHVDLEFYAEIDPENSKVH
HTARDVEMKLRKKELNESYWPRLLKDTKKAHFLKTDFDKWVDEDEQNEAGDDDFNFGNMGGLPGMSNDFGGLDFSNLGGS
SSKDEDEDESDDDMPPLEGEDEEEEKKDGEKDGEKKEEPKVAEEMTTDAKEVVVS
>Gene006139|mRNA14170|coding|scf7180000011822|282262..286246|+|CTHT_0065320|j|mRNA14167, mRNA14169, mRNA14168, mRNA14170, mRNA14171|99.33 kDa
MEAVRAAEREFYDFLDDELDKIETFYKEKEDQATERLAVLRAQLHEMRNRRTAEIAEAKRRRKQGRSNAQARTAADGTPV
DATDAAEQEKKGGGLDWIGPIKDRLLIKPGPNSKALQKMARTPVMAGQEPQVPIRGLADYVRRAPGDDVPYRTAKRKLKL
AMQEFYRSLELLKSYALLNRTAFRKLNKKYDKAVNARPAYRYMNEKVNKSYFVTSDVLDGHLRAVEDLYARYFEKGNHKI
AAGKLRNLGVKRTGDQSDSAFRSGVMIGLGAVFAVQGLINGVQLLFDEDRELVEKTGYLLQLYGGYFLILLLFILFTLAC
RTWTKNRVNYPFIFEFDSRNFLDWKQLAEFPCFFFALFGIVMWLNFSRFGDWEDMYLYYPVVLICISLAILFLPAPILHH
KARRWFLYSHWRLLWSGYYPVEFRDFFLGDIWCSLTYATSNVELFFCLYANSFENPAQCNSSHSRLLGFFSALPPIWRVL
QCLRRYYDTRNVFPHLANCGKYVMTIFTAVFLSIYRIENNSSTLSHYIAFAAVNAIYCSIWDLFMDFSLLQANARRRLLR
DITALRPVWIYYAIMFLDPLLRFSWILYAIFTHNTQHSTLVSFCVALAEVIRRGLWTLLRVENEHCGNVSQYKAARETPL
PYKLELASKFGSAQEEGAAAQPAVTTPLVTPSPPTPPPGTAHSQAAFPGQAQPLQGLLSADAAVPPTTAAHLAAPTLEEG
GATSTGVAQQAGLGVAFRRHRRTSTAGRRSILQAMAEAHRQDFEKRRPSIAAGSSHSHEEPPAKRVGAVVAAGACTGTAT
VGVGDYLSAAEEEDEDEVAVEDDEEERGHEAGSITEGIKSDDDEDEDEEDDGEESEEMREHRTRMRMRMVDGGGGNMD
>Gene006139|mRNA14171|coding|scf7180000011822|282262..286246|+|CTHT_0065320|j|mRNA14167, mRNA14169, mRNA14168, mRNA14170, mRNA14171|52.03 kDa
MEAVRAAEREFYDFLDDELDKIETFYKEKEDQATERLAVLRAQLHEMRNRRTAEIAEAKRRRKQGRSNAQARTAADGTPV
DATDAAEQEKKGGGLDWIGPIKDRLLIKPGPNSKALQKMARTPVMAGQEPQVPIRGLADYVRRAPGDDVPYRTAKRKLKL
AMQEFYRSLELLKSYALLNRTAFRKLNKKYDKAVNARPAYRYMNEKVNKSYFVTSDVLDGHLRAVEDLYARYFEKGNHKI
AAGKLRNLGVKRTGDQSDSAFRSGVMIGLGAVFAVQGLINGVQLLFDEDRELVEKTGYLLQLYGGYFLILLLFILFTLAC
RTWTKNRVNYPFIFEFDSRNFLDWKQLAEFPCFFFALFGIVMWLNFSRFGDWEDMYLYYPVVLICISLAILFLPAPILHH
KARRWFLYSHWRLLWSGYYPVEFRDFFLGDIWCSLTYATSVSLSLSSLS
>Gene006140|mRNA14172|coding|scf7180000011822|287073..289802|+|CTHT_0065330|o||49.43 kDa
MSYEWQAASPTADPHYARGRADPMIDHQYSGQNNDVYYGHSRTRTTSSNIFPIMPPPMPSYPPPSNSNSNGYNNGYNSYN
NNYDNNYNNNNNSSSSIRSSNYNNYMPPPQTSPLPPLQPQSHQQMHHQQHHYLNQPQGAPAIHQRRSPSVNTFSTVSSNG
ASGGGMAPPAAYRTSPVFDLRRSNGNGNSGSGSPHPSQGLSYVALLRKQKATVWCERAQFEDPRLLAQQRAAKMRAHREV
EALVAGTASGRTLTGLSIGAGGGKMKIRHHGKTTVMGYFPGGNINGVSGVPVRLSATEVEGEDSEEEDRYHRRNSAASGG
RRNMTMTGTYRSGGARWSPADGPSRRGSVVEQGTDSNNNNNNNSAGNTTPGADAGGNNDTGGSGSKANSFASGSSALAAE
RLDSVPELASNTSGLAGNSAKHAVLTREKSVKSIDELRRRGSVDERTMTLTHGRLYIANPD
>Gene006141|mRNA14173|coding|scf7180000011822|290168..292607|+|tRNA-Glu|x||47.06 kDa
MAEVYGNAYFTIAALDSSSCDEGIFFERTVSIQHLRIWPLKQGEGEDYLEIVDSDSLIPGGIYTRVCYNQDFYADRALAY
RAWTLQEHILSPRVVGFTMDEVIWQCRCANSSESNPSFEGMESKTLAGKIPALRKINFFPHIQTMDIQNDPLAVWAAILE
EYTSRKLTISSDKLPAISGIAAAITSDAESASIFGEYFAGLFRNHVFWMLAWQPYLPARRGFKISHDSIQNGTEWPTRPE
RYRAPTWSWASVNGKVSLKPHYRKESWQCSLLHIDDRQVVLKGRVLPGVLKKSTAIEPDLDANMTFHAKPEAGDSYYRVR
YGQVEAGGITFGRVITDTIDTTVVRTDGDIKSKFRGLVETPQNVTCLLLGINHILVLAEVEGMPNVFERVSLIILYGESE
CQTLVKSSVFTERVVTII
>Gene006142|mRNA14174|coding|scf7180000011822|294119..297060|+|CTHT_0065350|=||34.25 kDa
MGKGSSVALRGLHFFIRIVHLLCAIIVLALFSYFLATLSNHSLPIHNWVRAVEGISGAAVLYGIVSTLLLWCFPGRQFPS
FLTMMFDVAFAVAFIYVSVANRGGAGNCTGEVKTVFGTGQADQKVVGKEGDNLTPLPKSLGQACKIQTACLAVSIISIFF
YLFSLPITLAIVRNRKRSELKPAPILPDNIDNSSTTQRKGGLKGWLYSSLGRNKRTAAGDAAALNPNALPNHPTPDDVRN
SYTTEQTRVDSNNNNTATGYASLDQMDNYKYGDQYENRYDQPGNIYGGETYEMNQAGRNPYGSQHYENSGVYR
>Gene000279|mRNA1418|coding|scf7180000011806|2008947..2010528|+|CTHT_0005590|j|mRNA1417, mRNA1418|23.93 kDa
MATDTVTPEVLWAQRSSKDDAEKNFIYLTIRVPDVPKENLKLELKPTSLSFTGHSDTLKKTYHVDLEFYAEIDPENSKVH
HTARDVEMKLRKKELNESYWPRLLKDTKKAHFLKTDFDKWVDEDEQNEAGDDDFNFGNMGNDFGGLDFSNLGGSSSKDED
EDESDDDMPPLEGEDEEEEKKDGEKDGEKKEEPKVAEEMTTDAKEVVVS
>Gene006143|mRNA14181|coding|scf7180000011822|312266..318671|+|CTHT_0065380|=|mRNA14181, mRNA14182|81.58 kDa
MTATATYTMADLRAESQHGSLWPSYGNPVHMTSRFNPSDPSASVPPPPTSSHLVRDRSRHDMDYPPYPAGRPSQTESEYD
HRYPPHPPVMNMPPPPPPPPPPINNLKRPYSQVEGYEMVHDLREDYKPPNHDQKLLSFRKLGDKHTIVDAKGRIHEIEVE
AQLHGMFFLSEFPTTTPDGQMVNAELTCYRRNLFQISGSLCFPQIPLSVLLESGETSRIKNMEVSISAIESVDGHPVRLI
VIPWKTPPPNAPEINNAPDQEPPVLPLVPWADVEEEPEGDQYCIYPIGWRRLQFRIATANNGRRKELQQHFVLHLKLHGT
LENGQKLVLSELVTAPIVVRGRSPRNFQARKEIPLLGSSAGSRGQTLVETGHGIVAQAVVLNKPPYDSRPRISSLATGVP
RGEFTFTAPKQLPQGPMQMRSNYPTTWNPSNPVSMPHTPASATYPSSTMPPESYPKMPLSGAPGFTTEAQEMPMQPTSMP
SVQMPIVAQDQQQPPIRTPYAPYVQNTSASSHLSLPTTAAESSLAIPRYVDTNPRPTKSPRHASHQSIGSSISNDTTSGE
YRYGPPPTQGTGSVYAPSGPAPTGTGPDVLSPHSQQHPHLPPPTGTAHSHPQAGGAPGTTSSYPPPPQDSGASTGTTGTS
APSTQTTAPQPPPPPRDYFPPSQSWTTTAGEAPPSTYANGPAAPAGSTTATGSSTAPSVGSASGAGNGSANASTGGATGA
PGADRPYAFPASAGGPATAAGPHVKDPAATAAVSGYAGVTGYTWSAA
>Gene006143|mRNA14182|coding|scf7180000011822|312266..319122|+|CTHT_0065380|j|mRNA14181, mRNA14182|47.25 kDa
MTATATYTMADLRAESQHGSLWPSYGNPVHMTSRFNPSDPSASVPPPPTSSHLVRDRSRHDMDYPPYPAGRPSQTESEYD
HRYPPHPPVMNMPPPPPPPPPPINNLKRPYSQVEGYEMVHDLREDYKPPNHDQKLLSFRKLGDKHTIVDAKGRIHEIEVE
AQLHGMFFLSEFPTTTPDGQMVNAELTCYRRNLFQISGSLCFPQIPLSVLLESGETSRIKNMEVSISAIESVDGHPVRLI
VIPWKTPPPNAPEINNAPDQEPPVLPLVPWADVEEEPEGDQYCIYPIGWRRLQFRIATANNGRRKELQQHFVLHLKLHGT
LENGQKLVLSELVTAPIVVRGRSPRNFQARKEIPLLGSSAGSRGQTLVETGHGIVAQAVVLNKPPYDSRPRISSLATGVP
RGEFTFTAPKQLPQGPMQMRSK
>Gene006144|mRNA14183|coding|scf7180000011822|319411..320572|+|CTHT_0065390|=||10.56 kDa
MGWKQSCCVPSSMLAYQASYHSASQHHHHHHLLRHLLLLPTKPSIQSVNNNNNNNNNKKKKKKKKKKEKKEKIMMMMMHH
HHHHSPHLP
>Gene006145|mRNA14188|coding|scf7180000011822|356447..359846|+|CTHT_0065450|j||96.01 kDa
MVLHGAKLWGSIALGLLSSGSVARSIGPRDPVPAGYRAAPYYPTPYGGWLASWSEAYAKAQALVSRMTLAEKTNITSGVG
MWMGPCVGNSGSADRLGFPQLCLQDSALGVASADNVTAFPAGITTGATWDKSLMYARGVALGEEFRGKGTNIHLGPAVGP
MGRKPLGGRNWEGFGADPVLQAKAAALTIKGVQEQGIIATVKHLIGNEQEMYRMYHLFQPGYSANIDDRTLHELYLWPFA
EAVHAGVGAVMTAYNAVNGSACSQNSYLINGILKDELGFQGFVMSDWLSHISGVDSALAGLDMNMPGDTNIPLFGFSLWQ
YELTRSVLNGSVPVDRLNDMVTRIVATWYKMGQDKNHPRPKFSSNTRNKNGPLYPAALFSPSGQVNWFVNVQADHWKVAR
QVAQDAITLLKNDGPLLPISRSAKVSVFGTDAAVNPDGPNACLARACNKGTLGMGWGSGVADYPYLDDPISAIRRRIPDV
KFYNTDKFPKISTPADDEVAIVFISSDSGENTLTVEGNHGDRDNHKLAAWHDGDKLVQDVAKSFKKVIVVVHTVGPLILE
SWVDLPSVKAVLFAHLPGQEAGESLTNVLFGDVSPSGHLPYSITKAATDYPDSIAKLKGFTFGQVQDTYTEGLYIDYRYL
NKNNIKPRFAFGHGLSYTTFSFSNATIKRVTPLTFLPPPRPSKLPIPSYPTTIPPASEAYWPEKFDRIWRYLYPWLSKSD
ADEAYAIGVANKTRYPYPDGYSTTPHPPSPAGGGEGGHPALWDVAYEIRLTVRNTGSKFKGKAVAQAYVQYPSGIAYDTP
VVQLRDFEKTRELAPGEEQEVVLQLTRKDLSVWDVVRQNWVVPGAEEEKRFTVWIGEASDKLGLACYTDTLKCEVDVKPP
V
>Gene000280|mRNA1419|coding|scf7180000011806|2011177..2012055|+|CTHT_0005600|o||11.68 kDa
MLAVLPLSQPTSSNSYMNITNSTSSNGSTIKGFPLLGNSRILAGPIVASQRDQEPPTPNSLIEEKCQTTQPTETPFTAKE
AAEFARMGACLIALPPEEGPWKDPVFGNGN
>Gene006146|mRNA14190|coding|scf7180000011822|358571..359915|+|CTHT_0065450|o||11.58 kDa
MQPSSVSRLLPSCHLHVRRSFPSLPILPPSHQPPKPTGQKNSIASGATYTLGSPSPMLTRPTPSELPTRPAIPTQMDIPQ
HLILLLLLVAVKVVTRRSGMSRMRFA
>Gene006147|mRNA14192|coding|scf7180000011822|366883..369871|+|CTHT_0065480|=||73.16 kDa
MTTQSVTNGQHGLSNGCYGFLNGFDGSANGYNGLTNGRNGCNHNSETNNSTLNGGHSAGLSKGFANGTGPHVLRMANGLG
FKSIGSRERRALSSPVSPPADLPFIQPVSAKLKPIIKTDLANGQPSRAAEDSTEPKTSSPTDSTSTLIADSVPMESAFMV
SAPGKVIVFGEHAVVHGKAAIAASVSLRSYLLVSKRSKPDGTITLKFPDINFDHSWNIDDLPWDLFSRPDKKKHYHDVVT
ELDPELVAAIEPHTADVSPHIKSEKERKIHQSSAGAFLYMFLMLGDPDWTFRGTHFTLRSTIPIGAGLGSSATIAVCLAT
ALLRRSDALAGPRPNMPSNEARIQLERINSWAYVYEMFIHGNPSGVDNTVATQGKALHFRRPDYKKRPEVEPIWSFPKLP
LLLVNTKVEKSTKNLVSKVKERKEELPEVVEPILDAIGMITDISQKFLEPTSCNKQPMGSQGLRRELLAINDHLMVSLKA
SEAQLQRAEELEMVEPIAEASKNILDAYINVSKTSDCDLLSEESRCRLLGELMSTNHCLLKALGVSHERLERVRELVDKR
GIGWTKLTGAGGGGCSITLLKPGVSRETLNDLETELEKEGYQRFESTLGGDGVGVLDPVILGKPGENDHGAHIDLNQFLS
AKGNEGIERLVGVRGKEGERMGWKFWRIDSGI
>Gene006148|mRNA14193|coding|scf7180000011822|370062..371905|+|CTHT_0065490|j|mRNA14193, mRNA14194|31.86 kDa
MALLKPELYGVREGSRLAEDPEWEDVVPIAHQEPEGALAAIAYPEEYAEAMAYLRAVMKAKEHSPRCLRLTEHIINMNPA
HYTVWLYRAANVFALNLSIPDEIAWLNGVALRNLKNYQIWHHRHLLVEHYYPQLSLQGPSAIAEFAASEQSFLRDILAED
TKTTTSGPTAPTSYQSLTFSLIQLSWRLSKLYSMTTCGTTRLGRIVSSLSSPTPHTQPQGWLPVSQIRRCRKRSLTERSH
MRWPRFALRHRARAGGTTFAECWLRLGGSWPLLKGLRMSS
>Gene006148|mRNA14194|coding|scf7180000011822|370132..372048|+|CTHT_0065490|j|mRNA14193, mRNA14194|31.86 kDa
MALLKPELYGVREGSRLAEDPEWEDVVPIAHQEPEGALAAIAYPEEYAEAMAYLRAVMKAKEHSPRCLRLTEHIINMNPA
HYTVWLYRAANVFALNLSIPDEIAWLNGVALRNLKNYQIWHHRHLLVEHYYPQLSLQGPSAIAEFAASEQSFLRDILAED
TKTTTSGPTAPTSYQSLTFSLIQLSWRLSKLYSMTTCGTTRLGRIVSSLSSPTPHTQPQGWLPVSQIRRCRKRSLTERSH
MRWPRFALRHRARAGGTTFAECWLRLGGSWPLLKGLRMSS
>Gene006149|mRNA14196|coding|scf7180000011822|378901..379804|+|NA|u||12.82 kDa
MANNQDDEVRERLKAALWYSIGKIVDQECLQRNRNASPQFIAALTDLVWHQIENVALDLETFSRHAGRTTVTTDDVLLLA
RRNQDLYSVIKDAIDRKKAAKAKGNATRLSGKR
>Gene006150|mRNA14197|coding|scf7180000011822|381994..385062|+|CTHT_0065530|=||100.32 kDa
MATKQPAKTTFEVANVIQPIYTGGSVALENGARILASTLGENAILTELNTGKRLAEIQGDGEPISTLTITPSGSHLIVCS
RSLTMRIYSLAISPDYDSVEPTLVRTTKPHATPVVVLAVDRTSTLLATGAADGAIKIWDIIGGYVTHTVSGPSVLVSALH
FFEIAVTAESQSSNKKPKKGSRKGQNDDADEIASRFRLAWGTQDGRIRIFDLYKRTTTPVYADPKRKKEAHESNVQCIAY
SPEQHALLSGSRDKTMTLWLWRDGIWQGTPMLRHELLESVGFLNEGKWMYSAGTSGVLRIWDTTTHHEITKKQDAKSEGE
AILSAVSLPERSLILCAQADFTLVLYRVPSPADVVSSSEGILLEPFRRISGTHDEILDLTYILPDQSMMAIATNSEDIRI
VSVKDAQAYSEDNAECRSGSYFGHDVALLKGHEDIVMSLDVDWSGHWIASGSKDNTARLWRVDPANNSYTCYAVFTGHLE
SVGAVALPKVVPPANSEAFKNPLDHPPAFLISGSQDRFVQKRDIPRQLQKGGKLTSSLRRLAHDKDINALDISPNGKLFA
SASQDKTVKIWDVEKLEVQGILRGHKRGVWTVRFAPLNTPVIQGEQGSVSGRGVVLTGSGDKTIKLWNLSDYTCIRTFEG
HSHNVLKVVWLHISRDDSITKTKVQFASAGADTLVKVWDANTGETECTLDNHEDRLWTLAVHSKTNILASAGSDSKVTFW
RDTTAETQAAAAQAALKLVEQEQTLENYIHAGAYRDAIVLALQLNHPGRLLNLFTNVVTTRNPDPDSLTGLKAVDDVLAK
LSDEQIFQLLLRLRDWNTNARTAPVAQRVLWALFKSHPANKLSSLSVKGARGHKSLNEVLDAIKVYTERHYKRIEELVDE
SYLVEYTLREMDALTPQTEALEAGEDAVIAEA
>Gene006151|mRNA14199|coding|scf7180000011822|392780..394724|+|CTHT_0065550|=||63.57 kDa
MSKRQASEALDEGPESPASKKSRFDDYNKSATPTSLGELESENDEQKQKLRENGTGASTEDVSDREEPDEFEEEAEEKAP
IRQSAPTAGYDDLYLDTIDRNVLDFDFEKLCSVTLSNINVYACLVCGKYYQGRGPNTHAYFHALDEDHHVFINLSTQKVY
VLPEGYEVKSKSLDDIKYVSDPRYTRQEVAEFDRKPRTSYTLQGKEYTPGFVGMNNIKENDYLNVIVQALSHVSPLRNFF
LLEDFSNAPELVKRTSILFRKIWNPRAFKAHVSPHELLQEVSLCSNKRFTLTAQSDPVDFLSWYLNNLHLGLGGSKTKPQ
SSVVQRIFQGKLKVESQAITARADHLDRLRFEEATEIKVDIARFLLLTLDLPPAPLFQDEQERNIIPQVPLTTLLAKYNG
VTAQELNAQRKRYRLMHPLPPFLLLHIKRFTKNRFIAERNPTIVVFDPRSGLDISPYVEPDPSQHPPDEPIIYDLVANVV
HEAVRAKEDVADSAVGEQRKAWKVQLRDKATGEWVVAQDLFVEKAQAELLYLGESYLQVWERRKTPQKGKGKVLGKS
>Gene000281|mRNA1420|coding|scf7180000011806|2018548..2021334|+|CTHT_0005640|j|mRNA1420, mRNA1421, mRNA1422|42.20 kDa
MPPKPQNKGKKPDAKKIIEDKTFGMKNKKGAVAKKQIAALQKSMQASGSAEEKRKAAERAQREREKKAAEEARKEAEMLL
NKPVQVQKVPFGVDPKTVVCIFFKKGNCEKGKKCKFSHDLEMERKTEKKSLYEDTRQTKQEEEEKKRQETSADWDEEKLR
SVILSKKGNQRTTTDKVCKYFIQAIEDGKYGWFWMCPNGGDKCMYKHALPPGYVVKTKEQRAAEKAARENAAAKSITLEE
FIESERLKLTGTLTPVTPETFAKWKKERLDKKAAEEQLRKAKENTGRALFESGMYKEEDSEDEGDSAWNLEKLRKETEAL
RIKREEERLARQYGLIPEGTTDDGETNEKEKEPEGDEKGADEADKAPNT
>Gene006152|mRNA14200|coding|scf7180000011822|397586..401532|+|CTHT_0065570|o||79.71 kDa
MVELVPSLKHSPEALRAHHTMEKITDKIAALPAGSDYFSLEFFPPKTAMGFANLRSRLDRMARALRPLFVNVTWGAGGST
ATKSLELAEICQRELGLTTCLHLTCTNMSRHLIDKALDDAKALGICNILALRGDPPRRSEYQDLTDPDADGEEFNWAVDL
IRYIRKRHGDYFCIGVAAYPEGHADESHPLGQSLEHDLPYLVEKVRAGADFIMTQLFFDIDAYGRFEETLRSHPSGAFKN
IPIIPGLMPIQSYQMIKRTTKLSHAKIPESMSARLDAVKTDDEKVKAVGVDILSELVEQIREIKSRTAAEQPRGFHFYTL
NLEKAVTFIVERTGLLTPVTPSEENESAIDLNPLPEINLLRVDVNGANAAQADLRRRKASIGSDPHDRVIVPGRSPSHPD
YEATALEASLPAEPINTRANTLAISEGEGVLGREATWDDFPNGRWGDARSPAYGQIDGYGVSLHVTVPKALQLWGRPTTV
QEVNDIMIRHLRGELETIPWSEESFSPETDKIRERLIALNAKGWWTLASQPAVNGLRSTDETFGWGPPNGFVFQKAFVEF
FCPSKDWTALLEKLSIPEVRDVVCFYATNLRGDFISSDTLRQAERQQSKPEQSATSQIPRDQQQPDEVASTNAVTWGVFP
GKEIVTPTIIEEVSFRAWSEEAFAIWGEWVKIYERGSETAKFLESLRRDCWLVNVIHHDYVDAEALWELLLG
>Gene006153|mRNA14201|coding|scf7180000011822|421352..424267|+|CTHT_0065600|e|mRNA14201, mRNA14202|41.24 kDa
MGFATYIEPRPRPTLPDTPPELLTPDSASFPSKASEERASWNPRAPPSPPMSNYDPVKSRDTSTSSSTRGSEEALSRSES
TFDQRTPRQQLPPLSSILASIARDPPFHFTYSDRSSSYTPSSSLDRPLGSSAYFPPSTTSSAFSQPRSFQDLRHQERPQI
PPLSQVFSQTLELQPRYEQRSDIRFDYTSSTNRWPAPTPQDASRTYSSRDREPQLYQPTADRYSSANVSGAGMDESRRMS
YREQLTPSTPVNNSQVPPPSDVPDEVPPAKDALGPKIWAGTHYLPRFVRAAEVPGEGLCYFYDDGSHCKTVIDGEAVNAQ
WGVTKAGKPRKRLAIACMTCREKKIKCDPDYPRCLQCEKFGRVCKFKNA
>Gene006153|mRNA14202|coding|scf7180000011822|421629..426072|+|CTHT_0065600|o|mRNA14201, mRNA14202|56.50 kDa
MGFATYIEPRPRPTLPDTPPELLTPDSASFPSKASEERASWNPRAPPSPPMSNYDPVKSRDTSTSSSTRGSEEALSRSES
TFDQRTPRQQLPPLSSILASIARDPPFHFTYSDRSSSYTPSSSLDRPLGSSAYFPPSTTSSAFSQPRSFQDLRHQERPQI
PPLSQVFSQTLELQPRYEQRSDIRFDYTSSTNRWPAPTPQDASRTYSSRDREPQLYQPTADRYSSANVSGAGMDESRRMS
YREQLTPSTPVNNSQVPPPSDVPDEVPPAKDALGPKIWAGTHYLPRFVRAAEVPGEGLCYFYDDGSHCKTVIDGEAVNAQ
WGVTKAGKPRKRLAIACMTCREKKIKCDPDYPRCLQCEKFGRVCKFKNAVRSRARGASATAPSTPPTEPVPPVPPVPSLS
RTPTADLTRPRSLSNESSISPRTALRPASPDPSSSLPRKQPRVGYEHYSPTAGTTSPMSVTPEIPRSAPSTISAPTATQP
YSWRQPEPPTLPRIHEQVLSRSWEPRSDARV
>Gene006154|mRNA14203|coding|scf7180000011822|426410..429345|+|CTHT_0065610|j||40.86 kDa
MAQRAPKFPSRPVAQLVGSNGPVHALTYSASPSTYILSGSSDRSIRLYNPTNATLPPLSSSSYVTKSTSSTPSIPISTPI
QTYTSHAYAVLSIAVSRSNAHFVSSGGDRAVLLWDVSTAQTIRRFGASSIAHSHTGRVNAVLFAGDTVENQNDAVAENMV
VSAGVDATVRLWDVRSSNPKPIQILTEARDAVTCLAVHGPAILAGSVDGRLRTYDVRMGKCIADTMPAAVTSVCVSRDGR
TVLVGTLDSKMRVLDRGEGTCLRTFPGQNGGEDGAWRNEELRVQSVFGGGERWVVVGDEMTGAGEVNFSNGEGRVWAWDL
LTGKLVAKVNVPWGAGETGKKAIGRDGREKERKNVVSCIAWKESGFGDQFCVGGTSSVVTVFGER
>Gene006155|mRNA14204|coding|scf7180000011822|431541..434630|+|CTHT_0065630|o|mRNA14204, mRNA14205|60.84 kDa
MPSLALCASWVRNGTHTPSAISSYSTIPWSLPNCKVYLRPIRLWMEEGRVLPGDRTFFVSESPTKLPLSQVWKGQFNLRQ
TPDGALHAPRFLKFALHRIFTAGKSIVVLKHMKRHEPVTKYGVSAAEPKMDFETVCPPELEFAPFSELFNTAFQNWIESK
HHTAAVTLRELLFTSYGLSEELRALQHVYFMSNYSVVNDFTSSIFRHIDTVNDSWQDRFALTELAQDALSSCIIRERLSA
EIDLRILADHVSAPRNSVRFFLPAIRLRYRLPWPVQIVVPEDSIRAYQTVFTYQLQLHRALSALHQPIFTFRKPSPAKEQ
RLYYRLHTHLLWFTNTLLTYLTTFVLAPNTAQLTTALDAAEDIDEMVAAHGAFVSRILAESGLTPAMAPIREAILDVLDL
AIRVEGVHHKEAERWEREKSERERLEVMASPYTSPEKKRRLLALPPRRARRSRGISVSEEDWDDQTDEVGRAEEGKSYGA
MLRDSQKEFERLLRFVAAALRGTARASKDEAASKWDMLAEMLEAGIKESMHG
>Gene006155|mRNA14205|coding|scf7180000011822|431541..434630|+|CTHT_0065630|=|mRNA14204, mRNA14205|102.72 kDa
MAFLAQLGALADDLVSAIVGIPEDQTTQRDACRDFVLRSLRHHNFGRTNQFEVQDRLNGLEERFSIVGRDALADALRTRL
DALEPHQNQFTPELLHLLLELADQPAQKARLSDLGGLDKPKKEEAPPLTWRQIAKEDNWKDDPEIWRFISYREDSSDDDR
SRADQPADSQSVISLESLTTATTEDESCRLTPEDLVVEPDGADLLRQIQKAQSWRNMPALDAEGPPKKTPISTIHLLREA
LFMLSGLETTLFDQDCAPALDYQLHGVAWTTYKALATSFSECGRKLIPLRSFIKTKEQSPLLQVFQDSAQKALASFDRTL
SSIQERFVSIQADTIVSAMSVLEEVSKAVVPLHALSGIVRQLGEERNPHAFRYLELLYDSVELAQLQGQMDTYKLLGRAF
FDCFQVYLRPIRLWMEEGRVLPGDRTFFVSESPTKLPLSQVWKGQFNLRQTPDGALHAPRFLKFALHRIFTAGKSIVVLK
HMKRHEPVTKYGVSAAEPKMDFETVCPPELEFAPFSELFNTAFQNWIESKHHTAAVTLRELLFTSYGLSEELRALQHVYF
MSNYSVVNDFTSSIFRHIDTVNDSWQDRFALTELAQDALSSCIIRERLSAEIDLRILADHVSAPRNSVRFFLPAIRLRYR
LPWPVQIVVPEDSIRAYQTVFTYQLQLHRALSALHQPIFTFRKPSPAKEQRLYYRLHTHLLWFTNTLLTYLTTFVLAPNT
AQLTTALDAAEDIDEMVAAHGAFVSRILAESGLTPAMAPIREAILDVLDLAIRVEGVHHKEAERWEREKSERERLEVMAS
PYTSPEKKRRLLALPPRRARRSRGISVSEEDWDDQTDEVGRAEEGKSYGAMLRDSQKEFERLLRFVAAALRGTARASKDE
AASKWDMLAEMLEAGIKESMHG
>Gene006156|mRNA14206|coding|scf7180000011822|434650..437162|+|CTHT_0065640|j|mRNA14206, mRNA14207|36.21 kDa
MSERKVLTKYYPPDFDPSLVGRSRKPKSTGPKVQTVRLMAPFSLRCIKCGEYMYRGRKFNARKETPPGEKYLGIQIYRFY
IRCTRCSAEIVFRTDPKNQDYMVERGAKRNTEPWKRGLGENGEEETDEQRLDRLERELAEREGRAAEEKNAMEELEAKTA
EAKREMEVADMLDEIRQRNERLDRARREREGVFDGEDGSAFLVPGGRDEEERRRKEEEEDAEAARRAFAWARRHEALEEV
IVEDGEEATGENGEGSGTSSETVASPAVGGTLTPSATVADTMPAPSFKRQVKKKKDHSALLGIKKKPLVAYGSDEDDD
>Gene006156|mRNA14207|coding|scf7180000011822|434664..437096|+|CTHT_0065640|=|mRNA14206, mRNA14207|36.21 kDa
MSERKVLTKYYPPDFDPSLVGRSRKPKSTGPKVQTVRLMAPFSLRCIKCGEYMYRGRKFNARKETPPGEKYLGIQIYRFY
IRCTRCSAEIVFRTDPKNQDYMVERGAKRNTEPWKRGLGENGEEETDEQRLDRLERELAEREGRAAEEKNAMEELEAKTA
EAKREMEVADMLDEIRQRNERLDRARREREGVFDGEDGSAFLVPGGRDEEERRRKEEEEDAEAARRAFAWARRHEALEEV
IVEDGEEATGENGEGSGTSSETVASPAVGGTLTPSATVADTMPAPSFKRQVKKKKDHSALLGIKKKPLVAYGSDEDDD
>Gene006157|mRNA14208|coding|scf7180000011822|437527..443696|+|CTHT_0065650|=||123.49 kDa
MNTVLPLRPAPDGAAAADAPRGDAESSDQITTTTTTTTTTTTTTTTKTTAATAATPSPGPEAVPIPGQSSPQQLRQPQQR
RPSLHRNQQPPAPSPLIPPARIPPLPPFRSSVEIKNNINNAIKLQQQSQPPDQQASQYQRPQPSQQQDGSSPQGQDSLSL
AQLRRLVAEVPRNAQGAPMPPAEPIAYDYVYEDIAPLEEEIDEWFVYTFRQLMRLTTANQAFDAAWNRTYPPTAERSGTV
RWDGEGEEVEKRKMEFVKELVNGVRGGDKALKSEAVGALMYLVLGRWMESVKGAASPNLADGKARSAATWEQLSAMREGV
RLLTECGGIEAVWDALKDAFNILWGPDTPSNIQLHVEELLNLMTIMYVLISEALDSPLEMAFVRDKLLALEPSLVNYMFR
ATVQLRWDDTGALPHPQVFLLFWKSILLVFGGIHEIAETKKATCEMEVNSEKEVITASPLDYHVFRQEITSKYPAYVPPQ
PFLPLEADQTSILPRLPNHPIKNDGSNGIIQPPPGPAGSSILHQPVHIATPAPSPPPSPGVGKGGKKQSYQTNQNFPFMY
PPLDETSTNTGGKGAAALQDQLVGRKWEGSDVPASILEAGELFHKRVRMTRATRQLWAEREEFLKHERGWEGPDADIIDE
LDLSSLTLEDREELGLPLTNDQQKKSAVPEVDYGPRPVDEETKRRLDAVEAFYKEALPHLQSLVIVLLKQVMTMANGAPQ
AQQDQGIAGQRPQGPAQKGLYGIGSTARGEPTSPTDAEIEELRNKEIACKAATGILILLLKWFKLSHVLKFEYLTQLLLD
CSYIPMALKIFAVHDVQQMVESRIDRLEHSFFYFCGQRAGVIIQRPTMPNPTATEFEDDSDGEAIPPPIKRRRSPVLAPS
ALADSDPLSAQALDSTSSSPDPPGRPEVDELGYPVHPLPKEPITDFSRRNLYTLINHLRIVQKICKRKAHRNLLMVQYKS
SQILRKILKVPQHELRLYALKLFKSQVPYCGRKWRQSNMRVITAVYLHCRPELRDEWLAGVDLDTELEEALPLEQALRSL
THWFNLRRYPESMLAGGLREEVLREEQDFFMRELEKADLMGWLQREREGQANEEEAGQWEHEGWG
>Gene006158|mRNA14209|coding|scf7180000011822|452575..454216|+|NA|u||36.89 kDa
MACLHSDIYFAFGPDPGSFVFYSPRYYRTGGCYEAVDHELRRAKKVYFAQCNERGYGAFCFNRYGSDSGWTTSQLKSKHP
KLQAFISRWIDRVGASNISVTLGPGDSYIACVPSRDIFWEHGLDEKLVQKSYELDNVRHVALGFGGDWMVFSNGCVEWQL
TNYTKLSEVLKNKDKNAKIQFVALNPWRREQYFLLLTDGTIFFNVDHSIRSALYSLLKEADVDVTHVNNSSSNIDRFASY
AVPTQYPPPFPALALRGGYGNNTWSPSLQNMSRALMPKLRGRGRLRAFIRTLLGGAGDTIQGVITGVIAGVITSFIPGGE
EGISSLCNVM
>Gene000281|mRNA1421|coding|scf7180000011806|2018559..2021428|+|CTHT_0005640|=|mRNA1420, mRNA1421, mRNA1422|42.20 kDa
MPPKPQNKGKKPDAKKIIEDKTFGMKNKKGAVAKKQIAALQKSMQASGSAEEKRKAAERAQREREKKAAEEARKEAEMLL
NKPVQVQKVPFGVDPKTVVCIFFKKGNCEKGKKCKFSHDLEMERKTEKKSLYEDTRQTKQEEEEKKRQETSADWDEEKLR
SVILSKKGNQRTTTDKVCKYFIQAIEDGKYGWFWMCPNGGDKCMYKHALPPGYVVKTKEQRAAEKAARENAAAKSITLEE
FIESERLKLTGTLTPVTPETFAKWKKERLDKKAAEEQLRKAKENTGRALFESGMYKEEDSEDEGDSAWNLEKLRKETEAL
RIKREEERLARQYGLIPEGTTDDGETNEKEKEPEGDEKGADEADKAPNT
>Gene006159|mRNA14210|coding|scf7180000011822|454714..456507|+|CTHT_0065690|j||35.27 kDa
MTLSTCDFYFAFGPEPGSFVLDTPRTVRHSKAPYRIEKALREVKKVYWAVWNEKGHASFSLCTSRGVSEWISDGLDSDNP
ELAAILQYWLRRLNPEEVSLTLGPGDAYVMCLPTKNKVFYNGLNKNLATSLCGIDNVQHVALGIGGDFVIVSDGRVESKA
LDNYPELRRILAERSYCKVLYITLNPWRPEQYFVVLSDGTVYFKVDYSVDAAIRPVLQDVLGTIDFDSVSDGDSLYSKAS
LASSTNKAREMQWQEHNEIREIPPMYDDMRQREGRGRRWGRRAVRVAQAAAATGVVIAATATGVPIGIEEDCIVM
>Gene006160|mRNA14211|coding|scf7180000011822|457118..458681|+|CTHT_0065700|=||40.27 kDa
MADLIRDVLSYIPASSRQKVVDASSKMMNAVAAINAVNATALLTLFSTISPAIRSVNVTIHQPGVAIAPSPLPAPNPSSH
SEEIIRQFVQLDRTTKWALVEKIAFEGDTYEPEGIVRLGDGERYFVASFQRIYPLPGDNSPNPHYEGFAHLLIFDSQGSR
VASATLTESGAAEHHAGGIDYDGTHIWATLGQNKPGPNSTATLVRIDPETLHVEPMLRAADHLGAAVHDVETGNVLTLNW
GARKAYVWNLRYKAAPQPAFTQPRALVANPSHWVDYQDCKFLGHSQRFGFRPVMICSGITKLYGAVIGGVSLVDMESMVP
LYEVPLTMRSDQGALVTKNPMDVAIVDGKLRLFFLPDERNSTLYTFEAA
>Gene006161|mRNA14212|coding|scf7180000011822|459047..461335|+|CTHT_0065710|=||41.08 kDa
MVKETKLYDLLNISPNATQDEIKKAYRKAALKWHPDKNKDNPQAAEKFKEVSQAYEILSDPEKRKIYDQFGLEFILRGGP
APDAGGTGPHPFAGGMPEGFSFFNMGGAPGGASFHFSTGPGGGGFAFSDPEEVLRRAFGGTNIFDDLFGGAAGRASGSGG
PRARASRSSFGADTMRDAFGGGTDSARGTRASTPEVTTVERPLPVTLEELFHGTTKKMRIKRKLFDETGKRRMDEIILEV
NIEKGLRKGTKIRFKGVGDQEEGGRQDLAFVIEEKPHPLFVRDKEDLYHTIDLSLKEALTGWHRTITTIDGKQLPIEKTG
ITQPGSQDVYPGLGMPASKKRSSTNARGNFIVKYNVKFPTELTEEQKKKLREIL
>Gene006162|mRNA14213|coding|scf7180000011822|461862..464441|+|CTHT_0065720|j||66.89 kDa
MSDPNPSKSVTFEDVHYGSASDEDHNPVEVTFDPTSPYRRKSSLVATERPLMPANRAECIVHQFLVDQQRRLKRSDHSTE
SAISDTIGDASPYDQPPRALDLRGRGGGSRGGAGREPIIQDGSTGGVSDNENGIASSASSTTGQPDEAQWREEMALAHHM
RACSGDSFSTDAGIASRTPSQLDLHGASADAANSRLLTKKQLSEMAWGVRELSRRLGSMRLKLRVKSIFLLTKIYDAELI
AKTRELCRWLLDRERDVRYTIYIDRALKDNKRFDVAGLLEEVKQDYVKSGEVSEEASHDIARRLRFWDESICRNRPHTFD
FVITLGGDGTVLYASWLFQRIVPPVLSFALGSLGFLTKFDFEHYQETLNKAFEHGVTVSLRLRFEGTVMRSRHIRPRSRS
CASSVDGGDEESKRDLVEELIGEEQDDQHTHQPDGTYVVLNEVVVDRGPNPTMSNIEIFGDDEHFTSVSADGICVSTPTG
STAYNLAAGGSLCHPENPVMLVTAICAHTLSFRPIILPDTIVLRIGVPYDARTSSWASFDGRERIELRPGDYVTVSASRY
PFACVQPRGRRSEDWIKSISAKLAWNTRQARQKAFKGWDK
>Gene006163|mRNA14214|coding|scf7180000011822|466522..468519|+|CTHT_0065730|=||49.19 kDa
MSAISRTFAPFLRTARLSLFRQAQNPLVQLQRESRTPILNFARTYAVYTRDKPHVNIGTIGHVDHGKTTLSAAITKRQAE
KGLANFLDYGAIDKAPEERKRGITISTAHIEYSTENRHYSHVDCPGHADYIKNMITGAAAMDGAIIVVAASDGQMPQTRE
HMLLARQVGVQRLVVFVNKVDALEDPEMLELVEMEMRELLNQYGFDGENTPVIMGSALCALEGKRPEIGAEKIDELLKAV
DEWIPTPQRSVDKPFLMSIEDVFSIGGRGTVVSGRVERGILKKDSDVEIVGKRNEVIKTKVTDIETFKKSCEEAIAGDNS
GLLLRGVRREDVKRGMVVAAPGSVSAHKKFLLSMYVLTKEEGGRHTGFQQNYRPQVFIRSADEACTLTWPEGTEDPHSKM
VMPGDNVEMVAEIHHPIAMEPGLRVTIREGGRTVATGLITRILD
>Gene006164|mRNA14216|coding|scf7180000011822|469826..471329|+|CTHT_0065740|j||40.52 kDa
MVLLKSFVLVTLAAAAAAKSAVLDLIPSNFDKVVLKSGKPTLVEFFAPWCGHCKNLAPTYEELGLAFEHAKDKVQIAKID
ADEHRDLGKKYGVQGFPTLKWFDGKSDKPQEYSGGRDFDSLANFITEKTGIRPRKKLAPPSNVVMLTDATFKKHIGGDKH
VLVAFTAPWCGHCKNLAPTWEALANNFANEPDVVIAKVDATHEGSKGTASEYDIRGYPTIKFFPKGSTTPIDYTGSRSEE
AFVKFLNENAGTHRAAGGGVDSTAGTVTALDAIVAKYVNGELSLSEATEAAKKTAEEVKDDKAAKYAPYYVRVFEKLGGK
PEYASKELARLEGIVKKGGLAPAKQDELQSKTNILRKFLEKPEEKGEEKEEL
>Gene006165|mRNA14217|coding|scf7180000011822|472085..475244|+|CTHT_0065750|o||97.56 kDa
MPSSRENARLWLLLFIFFLTLFSRSDGPSSILSSTFGNDPGLVQLREAHGILNSTTWGAFVPNEVKEHSPPWDSPRFLNL
TGFRSTDGFAWKDLTYFKNRCTQWSNHVYPPDSSGISWNHGPEKKTWQNATGTVHGKWVRRKGSVPRTAASYNLTAIAPG
VDWAFEEEHDITDGWAWNVTGNHGTILLRLHEDDSDVVYTEPLEDGEQLHSASVAREISAVANIQDEETATASSFALRLY
GVHWPRQGSILLTTTSEKFAGIFGLPHLSPDPEFFHSSQMLLNRTIDAVLRRRERSRFSGSSNPWTAVVEEDGLDDVPIP
RCEYIMYLQLHPIHYNVLGDDNPNHSPLEIDKLERELRFPTGAPRWGVPELRMSMVAWSPDCSYYLESKGPPLFPSVEGE
HLVGVKSEILLARIKLWMFGFAAILMGQLWLLQGQMKESNTPSTLGRINFYTVATMLMADGLVFVCSSAWSLSATNTFLP
SLMLTFAAFMSMTIGAGFLSEIYKNQEPERRREQQQQQQQQQRTNNAQPTAVNQSSSSGRLPAPVTAGPVRPLSPPIIIP
SDQDIDAEIAANSSPGASTLPTGATTTGPSRPRLSSFASITGTFVFSGILILIITASSLSWPPRARAIYLNIISFTYLSM
WVPQIRRNILRNSRRAFAWRFVIGQSVLRLLPFAYFYLVRDNILFVEPDITVFGLLCAWVWIQIFVLGVQDVLGPRAGIP
ANWLPPVWEYHPVLREDNLEAGGLPIGLVASSSGSTSGDSAPPSPSADRKRSWSLGADETPEDGARRREREKEFQRHGMV
LRYIDCAICTEVLEVPVVVRPGAATRSDGLAGVFARRAYMVTPCRHIFHTKCLEGWFRYKLQCPICREELPPL
>Gene006166|mRNA14218|coding|scf7180000011822|475987..478493|+|CTHT_0065750|o||28.78 kDa
MTKITTLLLDCDNTLVLSEELAFAACADLLNEIASSKFVPLGQPFTGEQLVVEFVGQNFRGMLHTLRARWQQEHPGYEGL
TDDEIETYVKLEEDKVIERLKRDLVPCVGAEEALKRVRENREGIKMAVVSSSALRRLKASIEKVGFERFFKDVETGEQLL
FSAASSLPKPTSKPDPAIYLYAMEKLGIKPEECVAVEDSKSGTLSGTRAGIKVIGYVGPYKAEEREHMAKVLREAGAIIV
MEDWAEFEECLAKIESGSV
>Gene006167|mRNA14219|coding|scf7180000011822|484424..486550|+|CTHT_0065770|j||37.72 kDa
MKHLVLVGACYIDTILTVPFYPQEDTKLRATGLSTRRGGNCPNSLEVLAQLVSSQNPFQAAFVPDPAPALPDTPLKLHLV
STLPRRSSPATSFILSSLLPRSNDHENNNDDGGSDDVIDFSSCLFRDDHDQAAASWILRSDETNSRTIVNWNDLPEMTTD
EFRGIVEGLKQQTNPAEDSANSEWWFHFEGRIPATTLQCMHYLRNAIPGCKISVEVEKPNREGLRDLASEADVVFYSKVW
AESEGYSDPEACLRSEARSSKAVLTVCTWGADGAGSLISGGRYIHCPANRSGEQIKVVDTLGAGDTFIAGMLYALHTSAT
YDQALTFAVGLATKKVQQEGFAGLVS
>Gene000281|mRNA1422|coding|scf7180000011806|2018596..2021380|+|CTHT_0005640|j|mRNA1420, mRNA1421, mRNA1422|42.20 kDa
MPPKPQNKGKKPDAKKIIEDKTFGMKNKKGAVAKKQIAALQKSMQASGSAEEKRKAAERAQREREKKAAEEARKEAEMLL
NKPVQVQKVPFGVDPKTVVCIFFKKGNCEKGKKCKFSHDLEMERKTEKKSLYEDTRQTKQEEEEKKRQETSADWDEEKLR
SVILSKKGNQRTTTDKVCKYFIQAIEDGKYGWFWMCPNGGDKCMYKHALPPGYVVKTKEQRAAEKAARENAAAKSITLEE
FIESERLKLTGTLTPVTPETFAKWKKERLDKKAAEEQLRKAKENTGRALFESGMYKEEDSEDEGDSAWNLEKLRKETEAL
RIKREEERLARQYGLIPEGTTDDGETNEKEKEPEGDEKGADEADKAPNT
>Gene006168|mRNA14220|coding|scf7180000011822|487711..489434|+|CTHT_0065790|=||49.26 kDa
MSDLSQYKVLMLGAGFVTRPTLDVLSEAGIPVTVACRTLATAQKLAEGVPTATPISLDVTNDQALDAEVAKHDLVISLIP
YTFHATVIKSAIRNKKHVVTTSYVSPAMQELDAAAKEAGITVMNEIGLDPGIDHLYAIKTIEEVHRAGGKIISFLSYCGG
LPAPEDSDNPLGYKFSWSSRGVLLALRNAGKWWQDGRVVEVAPKDLMKTAKPYFIYPGYAFVAYPNRDSTAYKERYNIPE
AQTVIRGTLRYQGFPQFIKVLVDIGFLEDTPLDILSKPVAWREATQAVIGAPSSSAADLEATILSKATFESEEDKKRILS
GLRWIGLFSDEPITPKGNPLDTLCATLERKMQYGPGERDLVMLQHKFEIEHADGTRETRTSTLVEYGDPNGYSAMAKTVG
VPCAVAVKQVLSGQIKEKGILAPMTWEICEPLMKELAEKHGITMVEKTIS
>Gene006169|mRNA14221|coding|scf7180000011822|489784..491453|+|CTHT_0065800|=||50.18 kDa
MAKKGATQSPKAGSKPNSQTGDAQSKNQKADRRKSNEPVVEKVAEKEEQREEETEESEEDESEDEQLQIRANGNNESDSE
EDSDENSEDEDESDDDSGDEHPTHHIDFEAIDDSDSESELDSDEENDKKQDSNKAQNGMSEDKMDVDKDGEDKSGDEEDE
EEEIDVEELEPEDEEDEEQIAAGTRTRQTINNKEGLLTALRRIQLDINPKTTPFSFHQSVVASKRTEDSIPQIEDDLQRE
LAFMNQALEAARLGRSLLRKEGVPFTRPTDYFAEMVRTDATMEKVKQKLIEEATAKKAAAEARKQRDLKKFGKAVQVQKQ
LERAKQKREALDKINQLKRKRAEGGSAALGATEADDPFDVAVDNELSRDSKPKKRRADGDHPVPNPKRQKKNAKYGFGGK
KRGSKSGDAISSGDLSGFSVKRMKYGGGAGGGKKKANRPGKARRKAAAAKR
>Gene006170|mRNA14224|coding|scf7180000011822|498921..500824|+|CTHT_0065820|x||15.01 kDa
MRSKPPKTRKMDMAKPARTSARCSPKGWRMLERRQTSKFPSTSTTTQMTAEPTSKKTRWESAVMAREPSALSNTYMAITA
WQIHQYRRARWTGCMLAHASLRVGMGREAGRTGGGRGGGSWKKEWDALIELCL
>Gene006171|mRNA14225|coding|scf7180000011822|505203..506845|+|CTHT_0065830|=||34.46 kDa
MPIEIHVGSVPSKAPDATSSNNNSPHRSIPVVKTEDHDSPSLGLGISEFTPRPGVDGYSSLRSSTPTSDPDMTPIAATAP
NPHTSTPNITTTSYTIPGSSSPTIGYSTTDDEDSLHIQRPRSIPLPSITRQTTPSLSSASTTSLLLRPERASVSSISGSE
SYFRHRPLGTSSPAPGSPNPANGSGAAGAGTATTNMLTPSLDVRRRQKQRAKSPLALMSTASGLPPQDVGWDYSETEWWG
WIILIVTWTVFVIGMGSCLGVWSWAWDVGTTPYAPPELEDDPTLPIVGYYPALMILTGVMAWVWVVVAWVGMKYFRHAQV
SGD
>Gene006172|mRNA14226|coding|scf7180000011822|512392..515627|+|CTHT_0065850|=||103.20 kDa
MSAQLRAAAAITPAARRVISGPAAVRRFHHYHHLPTGGIQRVEIAARGLRRSVQFPALANAYHNNAVIVRNASFTRLLPK
LALKFIRVPALFGGMMLGAVGWVQYQAIKVSNSAQEFYGNIKATVADTAFSVWSSAVDIAEQTKRGWENTKNQFEIPEWL
DRIMKGEGLAGEGSGSGEGGPNGGPEPPRQSRAGAATVAGASATVYGYGASDNDDRTPEEIMRDDNMMFITKKMIEIRNL
LQKVGQGSTVTLPSIVVIGSQSSGKSSVLEAIVGHEFLPKGSNMITRRPIELTLVNDPEAKVDYGEFPDLGLARVTDFSL
IQKTLTELNQSVPESECVTDDPIRLTIHSPNIPDLSLIDLPGYIQVAGENQPRELKRKITELCDKYIRGPNIILAISAAD
TDLANSTALQASRRVDPRGERTIGVITKMDLVEPEKGAAILSDRQYPLKLGYVGVISKLPPQSGLFRRDTGNLLASINRN
EKNYFGSHPTEFGPDSGVSTGVMTLRKKLLQVLEQQMSSKLNETTEAIQRELEETTYQFKVQYNEQPMSAESYLAASLDD
FKHQFHEFASSFGRPQLQTLLKDALDQKVLDQLAARYWNRPIEDLSPAPREPDNIIDLPKADPDSPYWHRQLDTACSGLT
RLGVGRLAATVAASAIQQHVEKLLDKSSFAKHPSARKVISDAAATVLADRSYATSDGIEISLKPYKFDPDIQPNEWAQGR
EHVVGVLQAELEQCQAAMKALENSVGGRKKLKEVMSFVDKARKGEIIVEGDHPSGAGGFSAALLARGREAVFLRDRADIL
SLRIQAAKSRQCKTLTNKYYCPEVFLDAVATKLAQTAVLFLNVEMLNDFYVRFPREVEAKLHEHMHAGGGLEKFAREDPK
VRRHLDLIRRKELLETVLGKIEELHRISSGTAGTLGLRGAGDLKKRIGAPSSSGRRSFF
>Gene006173|mRNA14229|coding|scf7180000011822|520478..522850|+|CTHT_0065870|j|mRNA14229, mRNA14230|25.70 kDa
MPMSEAGEQPFHREQPFVDEQFDILAWYHSFQSCVRYFLTTAQWDCSVQALAAYLNIQLPFQRTLTHNQPQNYSLLYPRT
SSPSPVTPPPGVPHPVTAAHAQQFPPTSILPYIRRLVATGWDYPAILHGFFGDDWERGVKPLQEHERRNYLFAAKSASWL
EVKQAYDMGVDETVPFLKPLRQATEEEIRAAEEGWSEWLAMQDWMLGPRAPDQGVDIKEEDEN
>Gene000282|mRNA1423|coding|scf7180000011806|2021900..2023991|+|CTHT_0005660|e||56.67 kDa
MPYDPDLDLRYGDLKGQKPPGHPNEMQEDKQEDEEGGDEGPYDDEPGEADEMEVDLVQPDSKQQPQTIPASSPMRRPPFP
EARAVVRPTKLEVVLHSSPRRKSFTKVDDDRDLLNEAEQQPNSITSHLFLRRTAKHSGAKPSTAIPSVVSSPSEQQDATD
TTKPLPQVTPQPKKRGRPFGWRPGCGPYSLMRAGLVAPTPPEPKPIKPKPTGQHKRKRPGRKPALTARQVYLSLNPHFPK
FRCEWEGCPAELQNAETLRKHIHVVHGASSLRWVRRGTSMSMGPSSLGRPLPSGTPKKDHAVVCKWVKCGLTLPTNEAFI
AHVEEAHILPFLWHLGDGPLNTSGHPPRRNSTEQSNSSSNNNNNNNNNNNNNNNHPAGPNQASRKLLPRYLFDANGNQVT
PSIEEQEIENEDDRKKRAARVNRILAQRDRNAPVEPDYTVKQLEEMARVMMEKKTRQKMLRDYVDRVCGASADERWKAWD
WTKFASWNGNGTEKETGNSNGNGTAS
>Gene006173|mRNA14230|coding|scf7180000011822|520478..522850|+|CTHT_0065870|j|mRNA14229, mRNA14230|25.70 kDa
MPMSEAGEQPFHREQPFVDEQFDILAWYHSFQSCVRYFLTTAQWDCSVQALAAYLNIQLPFQRTLTHNQPQNYSLLYPRT
SSPSPVTPPPGVPHPVTAAHAQQFPPTSILPYIRRLVATGWDYPAILHGFFGDDWERGVKPLQEHERRNYLFAAKSASWL
EVKQAYDMGVDETVPFLKPLRQATEEEIRAAEEGWSEWLAMQDWMLGPRAPDQGVDIKEEDEN
>Gene006174|mRNA14236|coding|scf7180000011822|550149..557007|+|CTHT_0065950|j|mRNA14236, mRNA14237|40.74 kDa
MDSSPTQDPIAELVTNYHELNSSIIEELHEEPSPLEFMRYVARNTPFVVRGAARDWPAMRLWTLDFLKSVMGDQEVNVAV
TPYGNADAPTPYTPPNSSSPPTLVFAKPHYELQPFTHFLSRVTAQELAPSKGQEILYSQTQNDNLRSGEFAPLFSLNHVP
TQIPWARIALCPKPARDLSSSWGSDYEDEPKLGPDAVNLWIGTSKSVTALHRDNYENVYVQVAGEKHFVLLPPWDAACVN
EQPLRPARYRRRENDGKLELVLDKDIGEGDEPVPFATWDPDKPEVNATKYSRLARPMRVTLNKGDMLYMPAMWYHKVSQS
AGPEGVCIAVNYWYDMDFTGPLFPLGAFVRSVSSQKSSYTTA
>Gene006174|mRNA14237|coding|scf7180000011822|550149..557007|+|CTHT_0065970|j|mRNA14236, mRNA14237|40.74 kDa
MDSSPTQDPIAELVTNYHELNSSIIEELHEEPSPLEFMRYVARNTPFVVRGAARDWPAMRLWTLDFLKSVMGDQEVNVAV
TPYGNADAPTPYTPPNSSSPPTLVFAKPHYELQPFTHFLSRVTAQELAPSKGQEILYSQTQNDNLRSGEFAPLFSLNHVP
TQIPWARIALCPKPARDLSSSWGSDYEDEPKLGPDAVNLWIGTSKSVTALHRDNYENVYVQVAGEKHFVLLPPWDAACVN
EQPLRPARYRRRENDGKLELVLDKDIGEGDEPVPFATWDPDKPEVNATKYSRLARPMRVTLNKGDMLYMPAMWYHKVSQS
AGPEGVCIAVNYWYDMDFTGPLFPLGAFVRSVSSQKSSYTTA
>Gene000283|mRNA1424|coding|scf7180000011806|2024917..2028460|+|CTHT_0005670|=||72.02 kDa
MPSATKSTHGDGHFPQRLKNFFRITSGSRDRDSGSQAQLASQSYSSHSSNVTHHSSGNNNSSSTGSKLVAIRQTKFFSVG
RSRSGTTASEGNPLEETLSPTAHANPYFQHQGQPALRHHEEGSVPPSPPDTPGIKIEGPDGGNAENVKASTKEELARKLR
RVASAPNAQGLFKKGASGADKEPLPEGAIPAKDPKAAKNDEEEPPDGLEPASETRDALTPLPPPSQSNLAFRRTYSSNSI
KVRDVEVGPQSFEKIKLIGKGDVGKVYLVREKKSGRLYAMKVLSKKEMIKRNKIKRALAEQEILATSNHPFIVTLYHSFQ
SEDYLYLCMEYCSGGEFFRALQTRPGKCISEDDARFYAAEVTAALEYLHLMGFIYRDLKPENILLHQSGHIMLSDFDLSK
QSGPGGKPTMVLGKNGATSNGLPALDTKSCIADFRTNSFVGTEEYIAPEVIKGSGHTSAVDWWTLGILIYEMLYGTTPFK
GKNRNATFANILREDIPFPDHAGAPQISNTCKSLIRKLLIKDENRRLGSRSGASDIKNHPFFRTTQWALIRHMKPPIIPH
QGRNGIDTINFRNVKESESVDISNSRPMPPKRHDGSGAGGTPGSETPDPFEEFNSVTLLHDGDDDIPVVPDHEMERVRSE
LAAQQAAYSSGYGYQHS
>Gene006175|mRNA14240|coding|scf7180000011822|565627..566670|+|CTHT_0066000|c||7.14 kDa
MKTESGMTTLVIMVTIMTLTAEAYLPYRQPACWSNIPLIPQPKTNKALIKLQAGKALAAAGSAAPIAA
>Gene006176|mRNA14242|coding|scf7180000011822|569479..570612|+|CTHT_0066020|=||31.68 kDa
MFFQIHSDIHLEATRSYHTLTIPPKAPYLILLGDIGNIPKHKGDYLAFLTNHLRQFRAVLLVPGNHEPYHYSWPETLETL
RAFEDDVAKDDSLGTFVLLDRTVFRVPDSKVVILGCSLFSHVPERNRKAVGSKLNDFKYIRNWDLDQHNAAHQRDVEWLN
AQVQELEQEDVDIMIATHWNPSVDERTIDARHKGSDISTAFATDLRDEICFRSPKVKVWAFGHTHYNCDVMVKRDKFAFL
KVFGEKVPPLRLVTNQKGYFGHAEGYDPEKVIEL
>Gene006177|mRNA14243|coding|scf7180000011822|570716..573015|+|CTHT_0066030|j||64.42 kDa
MDVHLLIYDLSRGLARQMSIDLLGFQLDAIYHTSIELQGREYVYDGNIVDIVPGTSHLGQPLQRMYLGKTELPMDVIEEY
LDSLREIYTVEAYDLFRHNCNNFSNDFAMFLLGKGIPEHIINMPQAVLESPLGQMIMPMLNEQVRATKQQRGGILGIQQQ
TPGSSVRPQSELHHHPGKVHNVSSLSQLDDLLAKYQSSCAVVFFTSATCPPCKLLYPLYDSLAAEIGAKGALIKIDVSQA
FDVGARYAITATPTFITFLKGKQENRWSGADPAALRGNVQLLVQMAWPPHPHEKLGLHMFSNPGSNKPVIFSKTPPLDKV
LSKLGNAASDPAVKALIHFLESRASQGPAEAPLPNLAAFTTLLRNSLSSLPADNLFPLIDLLRAALSDPRVSGLLAEEET
PSSHTTISSILTHVNTTDPESPSSYPLRLVTLQFVANLFSSPLYPPHILSSPNLLSGITQLLTTSLLDTSHSRARVAAAS
LLYNLALANQNLHISPSSNTTSRPYEGLPEGEQLELAAAVVEGIRNEEKSGEALEGMVRALGWLVYKCDVDGAVADCVRA
LEAGEVVKGKEGKFGDGVDEVVGQVGRLLTKGL
>Gene006178|mRNA14244|coding|scf7180000011822|573754..576277|+|CTHT_0066040|=||71.64 kDa
MHAPPVRSTASSAPLRSLDGTLPSSIGGNVKVVVRVRAFLPREIERGAECLVEMDPVTNRTTLKPPNGYDPANVRAHSRK
VIENKSFTFDKSFWSHNPADPRYATQEDIYDCLGEEFLDHNFEGYHTCIFAYGQTGSGKSYTMMGTPENPGLIPRTCEDL
FQRIAVASQESPNVTYHVRVSYFEVYNEHVRDLLVPVVPGQPPYYLKIRESPTEGPYVKDLTEVPVRSLDEILRYMRMGD
ANRTTASTKMNDTSSRSHAVFTIMLKQIHHDLETDETTERSSRIRLVDLAGSERAKATEATGQRLREGSNINKSLTTLGR
VIAALADPKRSRHGHRDKVVPYRDSILTWLLKDSLGGNSKTAMIACISPSDYEETLSTLRYADQAKRIRTRAVVNQRENI
SSAQRDAQIAAMAEEIRQLQLIVGDSRRRFEKDSREAEEKLEEYQARVRNLQELMEERTLVAEGKIRSLQTENEALRMHL
RLAVEALKNPIRVPAGGVQNEEQNNKNKEAAEGTEEVEDDGYASGEPGSPAGEYAEDYEPENGAHDMQERMQGLLRDLDL
FRRKIGDDKSRFLMSQPTPPPSSHSDSEDACQEKDASEDRTPNWWEVAALDERISELLNRPRPWLTARGRKNIV
>Gene006179|mRNA14245|coding|scf7180000011822|582212..584178|+|CTHT_0066060|=||33.24 kDa
MSMRPTLFTRGLSGLSQSTDANSPSVASPAEQRDDAKRNFLKAMRPLPTQHYWHVWFDRQRDNQQQQQQQQQSGPGGQQT
QSSGEYTAHLEQLPGRIESVQDFWRYHNNTPIDQIKMRESIYLFKAGFRPVWEDRRNVLGGAWTFRVPKSIGPDVWTRVQ
LLAVGEKLQSVLEEGDQICGVGLSVRFNSHLISIWHRDSSRKKSIDNMLQCVLEELPPELRPRPDNYFYKRHADHAGFKA
PPELQAVIDSQRAREAAEAKAAAEKEAQEKASKQEQQEQQQEEKADGANGA
>Gene006180|mRNA14247|coding|scf7180000011822|603743..604908|+|CTHT_0066130|=||35.42 kDa
MPHKHTRRHKDESVYDLPPDQIALPLPPTSFSKKTAAKKKPDEVQKKAVKKRKRENEFDDAPRAFKRLMALKEGKLPPKS
VEDTGEAPGKKKKKSEEEETRPNLSEELKIRPGERLSEFAQRVDAALPLGGLVKKTVKNGKDPLGLKVRQTKKERKIQNM
IKEWREIDRKVKERLEEERELQEEKDLETEMTYGVSLKMELEGTGKKKKKKGKGKKFLGEVGDPDEDPWEEIKRRRGESK
PGLNDVATAPPELKKPKKNLLVRGATVAVQDIPKAAGSLRQREELQSIRQQIVEQYRKMMAERRPAVGT
>Gene006181|mRNA14248|coding|scf7180000011822|607907..612348|+|CTHT_0066140|c||20.78 kDa
MAPRPMMRMKLWRIWMLRWRMLMPHPRGLRSPKSLRLLSHRSYTVTRAHGHLSKQTSSNSTTPASPSNAGCQIDSSFWLR
MYRRARPKWQKSKRPPGSGRKTGWTGSTPSSAPSSTKSQPGNSPPREKPSYRGWPLCRAPPSSTSPLTHPATTCALSTSS
GQMTLNSTSRPFRTMIWKRTTISM
>Gene006182|mRNA14250|coding|scf7180000011822|615007..617351|+|CTHT_0066160|=||73.46 kDa
MDIITNNTSSRSLSPSPSPSPNPASASPLYPLDSRPPLDPLTLDPSTRPPSPLHFDSTDDDMRSPRRWARRLERTCCACA
RYFPLAFVYSLTTWAAWVLVKLCSTPSRVEWLGTPAAVAGIVLYLMSNWCYTTAVFTPPGSTTNEYGYSTLPTTAPPNMT
SFTVKSNGQMRFCKKCQARKPDRAHHCSTCRRCVLKMDHHCPWLATCVGLRNHKPFLLFLIYTTAFSIYCFCASGSWVWK
EIFDTNTTYVDEFMPVMYIMLCIIAGIIGVVLGSFTSWHIYLAAKGQTTIECLERTRYLSPFRESMHNAFRSSHAPGNGN
ANAVPPPSYGQQLLEIHRNALPGITRPEEGEELRPDPSPRGVGFNSMPYADVTRGPQYQAGTCRYTPDEMERQRARQRYL
DYLDEQDSSKLPNAFDLGVKKNLLHLMGPNPWLWMLPICNTTGDGWTWEPNPRWLEARERIARERMEQIERERRAGWGYD
EEEAVGGYGTPQPREGGKTPTKADRVLGRDPNLYADVGVVAGHNKRLQKKREEVLAMRRLSPGGRTIEEELEEIDGLSDG
EEEKPQQSSQSQPPPKPATASRQPLSLVTNTSHSNGPTIPTAPRWSPAGTATAASKLFRGPTPNSPLSPMGFPGVSNSNS
RSSTPSNGNKGVDDDDELD
>Gene006183|mRNA14253|coding|scf7180000011822|642545..643649|+|CTHT_0066200|j||11.92 kDa
MAAKKFETQRTGLAAGINKGHKTTARVAKRVSHTKGHLSKRTAFVRDLVKEVAGLAPYERRIIELLRNAKDKRARKLAKK
KLGTFGRAKAKVEDMNRVIAESRRAH
>Gene006184|mRNA14254|coding|scf7180000011822|643904..648205|+|CTHT_0066210|j|mRNA14254, mRNA14255|118.83 kDa
MTQLQRPRFRKVQSFRTNYAPATITQYVSERSGMQVIVADRKGPKISGYFTLATEIFDDSGAPHTLEHLVFMGSKRYQYR
GLLEKLANRAYSYTNAWTAVDHTAYTLETAGWDGFAQILPVYLEHIIVPHITDDSCITEVHHIDGEGNDAGVVYSEMQAL
QYRSIELMDLKARRLLYPENVGFRYETGGMMEALRVLTPERIREFHKSMYHPQNMAIIVIGEANHDDLLRILDEFEERIA
EDIPPPDPQFKRPFVDSPQPPPLEKTFVETVEFPEEDESTGEIAVAFFGPSCTDQVQATAMNIVMTYLCGSSVSVLENIL
VEKEQLASSVTYLLESRPNILVWFQPTGVSTEKLEFVYKRLIELLKEVASKPLDMDYMKECIQREKRQVKLHAEGSEQFY
ANNIITDYLFGDRDGRTLKDLETLVEYDVLESWTDGQWREFLRKWLSDAHHVSILGKPSKKFADELKAREAERLAKRKEE
LGKEGLERLRQRLETAKKNNEEPIPPEVLDQWPVPGTSSIHFIESETARAGKARTLGVFDNAPQKIIDSAAQSRPLFVQF
ESVPSNFVHLTVHVGMSKTPAKYKPLLPLFNDIFFNSPVMRDGKRIEFEEVVKQLEKDSISYEISSAARLGDSEGVSIQF
QLEWEKYSIIISWLRTLMFDIIFDPVRLKAAIVKALADIPEEKRDGRAMAQEVSVAIHMKPESYLTAKRTLVKAVYLRRL
KKLLEKEPETVVSWFNELRQSLFQFENIRVLVTADVAKLDNPVAPWDVLFQEPGLDHTKDLQPITKLHQLLSPEGESPGS
YGSVIIPMTTLDSSYSVSFARGLKSHSDPRLPAYLVALGYLEAVGGPLWNAVRGTGLAYGVGFSREVDGGYIQFRVYRSP
DASKAIEASRKIVAKIASGETPLDRHLVEGAVSGVVLGVADEQATMAAAAQYNYISTVVRGLEPGWNKKILAKVREVTDD
EIREVMREIIMPVFEPGKSNVIVTCAPIMEENIVKALSAVGYKTQVHQLSDFYDDYGLKADEDGEEDSEEEEDEEMEDGS
SYTSGSDEDSD
>Gene006184|mRNA14255|coding|scf7180000011822|643904..648205|+|CTHT_0066210|j|mRNA14254, mRNA14255|124.25 kDa
MIPCGFLLHVLVLVLLTTLQEHIAAASHDSTKPTLDYGYLKGLLQNLGTNMTQLQRPRFRKVQSFRTNYAPATITQYVSE
RSGMQVIVADRKGPKISGYFTLATEIFDDSGAPHTLEHLVFMGSKRYQYRGLLEKLANRAYSYTNAWTAVDHTAYTLETA
GWDGFAQILPVYLEHIIVPHITDDSCITEVHHIDGEGNDAGVVYSEMQALQYRSIELMDLKARRLLYPENVGFRYETGGM
MEALRVLTPERIREFHKSMYHPQNMAIIVIGEANHDDLLRILDEFEERIAEDIPPPDPQFKRPFVDSPQPPPLEKTFVET
VEFPEEDESTGEIAVAFFGPSCTDQVQATAMNIVMTYLCGSSVSVLENILVEKEQLASSVTYLLESRPNILVWFQPTGVS
TEKLEFVYKRLIELLKEVASKPLDMDYMKECIQREKRQVKLHAEGSEQFYANNIITDYLFGDRDGRTLKDLETLVEYDVL
ESWTDGQWREFLRKWLSDAHHVSILGKPSKKFADELKAREAERLAKRKEELGKEGLERLRQRLETAKKNNEEPIPPEVLD
QWPVPGTSSIHFIESETARAGKARTLGVFDNAPQKIIDSAAQSRPLFVQFESVPSNFVHLTVHVGMSKTPAKYKPLLPLF
NDIFFNSPVMRDGKRIEFEEVVKQLEKDSISYEISSAARLGDSEGVSIQFQLEWEKYSIIISWLRTLMFDIIFDPVRLKA
AIVKALADIPEEKRDGRAMAQEVSVAIHMKPESYLTAKRTLVKAVYLRRLKKLLEKEPETVVSWFNELRQSLFQFENIRV
LVTADVAKLDNPVAPWDVLFQEPGLDHTKDLQPITKLHQLLSPEGESPGSYGSVIIPMTTLDSSYSVSFARGLKSHSDPR
LPAYLVALGYLEAVGGPLWNAVRGTGLAYGVGFSREVDGGYIQFRVYRSPDASKAIEASRKIVAKIASGETPLDRHLVEG
AVSGVVLGVADEQATMAAAAQYNYISTVVRGLEPGWNKKILAKVREVTDDEIREVMREIIMPVFEPGKSNVIVTCAPIME
ENIVKALSAVGYKTQVHQLSDFYDDYGLKADEDGEEDSEEEEDEEMEDGSSYTSGSDEDSD
>Gene006185|mRNA14256|coding|scf7180000011822|652256..654362|+|CTHT_0066240|j|mRNA14256, mRNA14257, mRNA14260, mRNA14258, mRNA14259|22.12 kDa
MVTVRRFRPEDLNKLAKCNLDPFTETYELGFYLQYYAKWPSLFQVAEDQHGNIIGYIMGKLESSPDVYRFSPHYLPWHAH
ITAVTVAPEARRMGIGRLLTEQLEAAADAADAWFVDLFVRTTNHKAIAFYKSMGYSVYRVVKDYYGDHSADPSRSSEDAY
DMRKPMKRDVKREHIREDGEKHEVDPSVVW
>Gene006185|mRNA14257|coding|scf7180000011822|652276..654449|+|CTHT_0066240|j|mRNA14256, mRNA14257, mRNA14260, mRNA14258, mRNA14259|22.12 kDa
MVTVRRFRPEDLNKLAKCNLDPFTETYELGFYLQYYAKWPSLFQVAEDQHGNIIGYIMGKLESSPDVYRFSPHYLPWHAH
ITAVTVAPEARRMGIGRLLTEQLEAAADAADAWFVDLFVRTTNHKAIAFYKSMGYSVYRVVKDYYGDHSADPSRSSEDAY
DMRKPMKRDVKREHIREDGEKHEVDPSVVW
>Gene006185|mRNA14258|coding|scf7180000011822|652276..654449|+|CTHT_0066240|j|mRNA14256, mRNA14257, mRNA14260, mRNA14258, mRNA14259|22.12 kDa
MVTVRRFRPEDLNKLAKCNLDPFTETYELGFYLQYYAKWPSLFQVAEDQHGNIIGYIMGKLESSPDVYRFSPHYLPWHAH
ITAVTVAPEARRMGIGRLLTEQLEAAADAADAWFVDLFVRTTNHKAIAFYKSMGYSVYRVVKDYYGDHSADPSRSSEDAY
DMRKPMKRDVKREHIREDGEKHEVDPSVVW
>Gene006185|mRNA14259|coding|scf7180000011822|652276..654449|+|CTHT_0066240|j|mRNA14256, mRNA14257, mRNA14260, mRNA14258, mRNA14259|22.12 kDa
MVTVRRFRPEDLNKLAKCNLDPFTETYELGFYLQYYAKWPSLFQVAEDQHGNIIGYIMGKLESSPDVYRFSPHYLPWHAH
ITAVTVAPEARRMGIGRLLTEQLEAAADAADAWFVDLFVRTTNHKAIAFYKSMGYSVYRVVKDYYGDHSADPSRSSEDAY
DMRKPMKRDVKREHIREDGEKHEVDPSVVW
>Gene006185|mRNA14260|coding|scf7180000011822|652276..654449|+|CTHT_0066240|j|mRNA14256, mRNA14257, mRNA14260, mRNA14258, mRNA14259|22.12 kDa
MVTVRRFRPEDLNKLAKCNLDPFTETYELGFYLQYYAKWPSLFQVAEDQHGNIIGYIMGKLESSPDVYRFSPHYLPWHAH
ITAVTVAPEARRMGIGRLLTEQLEAAADAADAWFVDLFVRTTNHKAIAFYKSMGYSVYRVVKDYYGDHSADPSRSSEDAY
DMRKPMKRDVKREHIREDGEKHEVDPSVVW
>Gene006186|mRNA14261|coding|scf7180000011822|663108..667479|+|CTHT_0066280|=||113.21 kDa
MFRNTAKRAAKAASDLAQLSKPGDKLHGFTVLRTKHVPELELTALHLRHDKTGAEHLHIARDDSNNVFSIGFKTNPPDDT
GVPHILEHTTLCGSEKYPIRDPFFKMLPRTLSNFMNAFTASDHTFYPFATTNAQDFKNLMSVYLDATLHPLLKKSDFQQE
GWRIGPENPQALAAGGEARPEDRKLVFKGVVYNEMKGQMSDASYLFYIRFQDHIFPDINNSGGDPQKITDLTYEQLKKFH
AEHYHPSNAKLFTYGNFPLADHLKEIDAQLSAFEQIQADKANHRPIDLTSGPREVRLFGPVDPLVDPNKQFKTSVSWVLG
DTSNVVESFSLALISALLTDGYGSPMYKGLIEAGLGTDWSPNTGYDSSAKVGIFSVGLTGVQEDDVPKVKPTIQKILRNM
REKGFDRHKIDGYLHQLELSLKHKTANFGMSLLQRLKPKWFTGVDPFDSLAWNDTLAAFEAEYAKGGYLEGLMDKYLLND
NTLTFTMAPSPDFIQEIAREEEARLKERINKAVEALGSEEKAQQEFEAQELALLAEQNKTNTEDLSCLPSVHVKDIPRQK
EPVVLRHETVGTIKLQLREAPTNGLTYFRAINTLESLPDELRSLVPLFTDSIMRLGTKDMTMEQLEDLIKLKTGGVSVGY
HSASSPTDFTQAVEGIAFSGMALDRNVPVMFDLLRKLVVETNFDSPEAPQQIRQLLQAAADGVVNDIASSGHAYARRAAE
AGLSMDAWLKEQVGGLTQVRLVTSLASRPESDQFRDVIEKLKRIQELAFAGTMRVAITCDSNSVGNNVQALSQFLQSLPS
TPASFPARKPIDFSRNIKSFYPLPYQVYYGALALPTVSYTSADNAPLSILASLLTHKHMHHEVREKGGAYGAGAYSRPLD
GVFGFYSYRDPNPVNTINIMRNAGRWAVDKKWSDRDLEDAKISVFQGVDAPRAVNEEGMSTFVYGITEEMKQKRREQLLD
VTKDQVREVAQKYIVEALEKQSERLVFLGEKREFVDNTWTVNEMDITRPAR
>Gene006187|mRNA14262|coding|scf7180000011822|668818..671642|+|CTHT_0066290|j||51.70 kDa
MVMPTVVSERFVPLEYTEYTNNHVFLKSCSTNGFVDYNSQQVFDEHDDGLKAKQRAKALIGEALRARVESIDHEFCEPGE
EDTFFVADLGEVYRQHMRWKKNLPRVKPFYAVKCNPDNKLLELLSALGTGFDCASKAEIEQVLKLGVEPERIIYAQPCKT
NSYLRYVASQGVRQMTFDNTDELRKIARLYPGAELFLRILTDDSSSLCRLSLKFGASLDSTDGLLALARELGLNVVGVSF
HVGSGASDPNAFLKAVQDAHVVFQQAAAHGFCLKTLDVGGGFCSDNSFEDMAGVLRVALDEYFPAHSGVNIIAEPGRFYA
SSAFTLACNVIARRTIQDVSSNSYMLYLNDGLYGNFSSIMFDHQHPVAKILLSGGRFLYNTPAAEAVDDNDESGIEYSIW
GPTCDGIDRISERIRFAREIDIGDWLYFEDMGAYTKCSATTFNGFSNEHEVIYVCSEPGAKALLGL
>Gene006188|mRNA14264|coding|scf7180000011822|672574..675568|+|CTHT_0066300|j||44.98 kDa
MVRNIAILSGSSHPGFVDSICEMLGIAPAARLLTKFSCGETRCEIRDSVRGKDVYIIQTFGVGGEGVPPNSGSGGSDGNS
SGGYTVNDYFVELCIMISACKTGSAKRVTAVLPLFPYSRQPDLPFSKVGAPLVGGNPRLAEAGREGGSGEEKAGSNNNGD
AGGEGTKATPGWASPAKPQYYTTHDYENPALMMALQARSGHKQFMAQSGSLIADLLTCAGADRILTCDLHENAYQGFFDI
PVDNLRARSILQRYIVHHIPNWRDAVIVSPDAGGAKRATAVADSLGLPLALIHKERRPPQITQPPGPTMMLVGNVAGRTC
ILIDDLVDTAFTITRAAKLLKREGRATRVIALLTHGVLSGDAIARINATDALDRIIVTNTVPQERNRRACSKLEVLDVSG
AFAEAIRRVHHGESMSSLFQYD
>Gene006189|mRNA14265|coding|scf7180000011822|676840..679530|+|CTHT_0066310|=||68.81 kDa
MGSNHPAPGGSSVSRSSARRASVSAAPGNSHAYPAYSDNCHHSHARPEPSRQRHREQTPDMPPEAILQRRAEALARQTRI
PRSPSPAVPPLSPRPPKIRGESSSKALLNATPATELEDAVANVSRRVVGRQVTPGASPHRKRQRITGDRFIPTRSGRDLS
SGFRLLQPPTDPATPSRQKGRTPQKELSQKTQEANQAFFHVLRHEMFDDTVPVISPVSDQGPYTPPKVPAQPRPSMYTPS
TPQKNLFVYNSPYHLTPSGTPQSRESRNFDVTSEGYNLTPFRYSTQRMLLAPRRMQRVVSKVPFKVLDAPGLVDDFYLNL
LDWGGTNILAVGLDSSVFMYNAQTSKASRLCTLEDDKITSVSWIENGNHLAIGTKKGLVQIWDAARCKRLRTMTGHTGRV
GSLAWNAHILSTGSRDRHIYHRDVRAPDQWLRRLVGHKQEVCGLKWNTQTNQLASGSNDNLVMVWDKLSEEPLWMFSQHK
AAVKALAWSPHQRGLLASGGGTADRRIIFHDTVRGIVKNDIDTGSQVCNIMWSKNSNEIVSTHGYSQNQLVIWKYPSMTQ
VASLTGHTYRVLYLAMSPDGRSVVTGAGDETLRFWEVFNKRVVHKLDGSDGIQMPVIR
>Gene006190|mRNA14267|coding|scf7180000011822|683973..688194|+|CTHT_0066330|=||145.80 kDa
MGKLIRLELFNFKSYKGHHTLLFGDSYFTSIIGPNGSGKSNSMDAISFVLGIKSSHLRSSNLRDLIYRGRVMKTSKIQDD
GTTAPATNGDVNGYENGDAGDDEDTSQRTSRNDPKTAWVMAVYEDDAGELHRWKRTITANGTSEYRINDRVVNAQQYNEA
LEKENILIKARNFLVFQGDVEAIASQSPQDLTRLIEQISGSLEYKEEYERLEEEVRQATEEQAYKLQRRRAANSEIKQYM
EQKQEAEKFQKASEERDKAIIAHILWKLYHFQRVMVESSARIQEHQENLKEFRRNVEAYEKKLDAARKEQLAVGREVAKI
ERNIHEKQRSIDDRNNMLVPVDEKITQSSQEAVMLRKRLADVKKDRDEKSEVIQKLKKDLATVEKAQQQFEKQWAETVKK
QGKELSDADRREYTALQAEVMRKTSDNRAKLANLERQLKGDEVTVNSLKGKIDSFEATIEKLQSEVQTIKERRDACQDSV
LQITSEIDSKKKEFNSMQSERIRINNTHTELEEKLRDVLRRLEEAELGRRQNEKELKMRNMVSDLKRIYPGVRGRVGELC
RPKQKKYDEAVITALGREFDAVVVDTEKTSLDCVQYLKDQRFPPITFIPLDNIKVNTSNSAVKGIHGARLTIDTVDFDPS
LERAIAYACGGSVVCDTLEIAKDIVYNRKIPVKAVTLQGYVIHKTGQMSGGRLPEGKGGSRRFEEQEIENLQRMAEKLKD
DIAKLPPPSRRSIAEETLQNDLVALEQRLRIQQSELVAFEKNLTSKQKELDNAKRQLKEYEPKFAEKEGELQRTRATVEK
FEKAIAEVEDKIFASFCKRLGYENIRAYEAQQGSLEQEATQKRQEFNLQKQRIQNSLAWETSQFNSFNDRLRDLEAAIKR
NQRDLESYKREKEEIEKARGEDLDELEALQETLVEVKSDYTEKSDRVAEIKQGLDKRRREIEGRLKEISNLEAVVHKNSQ
DKFALLRRCKLEQIKIPLKTGSLDDLPNEEALLQRDQDAMDVDGEVDEDGMLEAAMDNYGIEVDFDKLEDNLKEDDDSVE
RQLQAKIDELTAQLEKLNPNLRAMDRLDHVRKQLEQTEQEFEASKAKLRQARESFQAVKQKRLELFNKAFTHIQEQITHV
YKELTRSEAYPLGGQAYLDIEEDTDTPFLSGVKYHAMPPLKRFRDMEHLSGGEKTMAALALLFAIHSYQPSPFFVLDEVD
AALDNANVEKIKKYIREHAGPGMQFIVISLKPALFQASESLIGVYRDQEANTSRTLTLDLRKYR
>Gene006191|mRNA14269|coding|scf7180000011822|694181..695570|+|CTHT_0066360|=||15.72 kDa
MPTVVTVPDEYGYVLLAATSTFFVNTLHAILTVTARKAAGQKYPIAYASNEVAEKDRKAYLFNCAQRAHANFTENLTPFL
GALLIGGLKYPDAAAGLGATWSLCRAAYAIGYSKKGPEGRVIGGTIASLSDLILKFMALSAGVGLALGW
>Gene000285|mRNA1427|coding|scf7180000011806|2039186..2042944|+|CTHT_0005730|j|mRNA1427, mRNA1428, mRNA1430, mRNA1429, mRNA1431|54.77 kDa
MDPPVRPTPDDEAADPYSYLFPIGYSNSSECGYCHGSGKGRWKKRFSYYAIATHLKPEFYQKLVDRCWRRSGTLLYRPNP
RHSCCPHYTLRLDSTKIKLTKDQRQAINRFNRHILGCDYVANVNRLYPRTRAEKRRRHNVFDLVERIHESEAQYVKPSPI
PDHEFTVTLEPDTFTEEKYEVFENYQRVVHREPPDKISRRGFRRFLCNSPIVRGTYRDYDGSQRPLGSYHMCYRIDGKLV
AVGVLDLLPECVSAVYFLYHESIHWLNPGKLGALREIAFAREYGYRWWYPGYYIHSCPKMKYKIDYRPQNVLDPETLQWY
PLTKETLELFDKGPYVSFSRWTAEPGDDTPPKPKKPKQPEFDSDVSTNSNESQAEEEKEEAFLLTSSMPGIPTLEEMRRI
NMDHIVLRSDYSDRFIVASNLVVWSREDIGQHHSLKASIAELVAAIGPDLIPELCVDFRKRERSSGSD
>Gene006192|mRNA14270|coding|scf7180000011822|695831..698966|+|CTHT_0066370|j|mRNA14270, mRNA14271|86.15 kDa
MDYDALKEQWGEVEDRDGVRLSWNVFPSSRMEASRLVVPIGALYTPLKEKPDTPLLHFEPVTCKQPCRSVLNPFCQVDVR
ARIWICPFCLSRNPLPPHYKDITPNAIPPELHPSNTTIEYRLSRPAPSPPIFLYVVDTCQEEDSLAALKESLIMSLSLLP
ENALVGLITFGTMAQVHEIGYTECAKSYVFRGNKEYTAKQVQEMLGLSQPALRPGMPPQPGRPFPTGPASRFLLPVTQAE
FQLTKALEQLQKDPWPVTSDRRPLRCTGVALSVAVGLLETSFQNAGGRIMLFAGGPATEGPGMVVGPELREPIRSHHDID
RDNVKYYKKALKFYDNLAKRTAHNGHTIDIFAGCLDQVGLLEMKGLCNSTGGHMILTDSFTSSMFKQSFIRIFEKDADDN
LLMGFNAVLEVLTTKELKVTGLIGHAVSLNKKSTSVGETECGIGNTCAWKMCGIDPKSSYGIYFEIAQGGPSQHQQAPQK
AMIQFLTYYQHSSGQFHLRVTTIARNLSGPAGDPAIAQSFDQEAAAVLMSRIAVFKAEVDDGPDVLRWVDRMLIRLCSRF
ADYRKDDPSSFRLEKNFTLYPQFMFHLRRSQFLQVFNNSPDETAFYRHVLNHEDVGNSLIMIQPTLDSYTFDQEGGVPVL
LDSTSIQPTHILLLDTFFHILIFHGETIAEWRKAGYQDQEGYENFRALLEQPKEDARELIADRFPLPRFIVCDQGGSQAR
FLLSKLNPSTTHTSGAGAYGGVGAASGQTIFTDDVSLQTFMEHLMKLAVSGTN
>Gene006192|mRNA14271|coding|scf7180000011822|695831..698966|+|CTHT_0066370|j|mRNA14270, mRNA14271|86.15 kDa
MDYDALKEQWGEVEDRDGVRLSWNVFPSSRMEASRLVVPIGALYTPLKEKPDTPLLHFEPVTCKQPCRSVLNPFCQVDVR
ARIWICPFCLSRNPLPPHYKDITPNAIPPELHPSNTTIEYRLSRPAPSPPIFLYVVDTCQEEDSLAALKESLIMSLSLLP
ENALVGLITFGTMAQVHEIGYTECAKSYVFRGNKEYTAKQVQEMLGLSQPALRPGMPPQPGRPFPTGPASRFLLPVTQAE
FQLTKALEQLQKDPWPVTSDRRPLRCTGVALSVAVGLLETSFQNAGGRIMLFAGGPATEGPGMVVGPELREPIRSHHDID
RDNVKYYKKALKFYDNLAKRTAHNGHTIDIFAGCLDQVGLLEMKGLCNSTGGHMILTDSFTSSMFKQSFIRIFEKDADDN
LLMGFNAVLEVLTTKELKVTGLIGHAVSLNKKSTSVGETECGIGNTCAWKMCGIDPKSSYGIYFEIAQGGPSQHQQAPQK
AMIQFLTYYQHSSGQFHLRVTTIARNLSGPAGDPAIAQSFDQEAAAVLMSRIAVFKAEVDDGPDVLRWVDRMLIRLCSRF
ADYRKDDPSSFRLEKNFTLYPQFMFHLRRSQFLQVFNNSPDETAFYRHVLNHEDVGNSLIMIQPTLDSYTFDQEGGVPVL
LDSTSIQPTHILLLDTFFHILIFHGETIAEWRKAGYQDQEGYENFRALLEQPKEDARELIADRFPLPRFIVCDQGGSQAR
FLLSKLNPSTTHTSGAGAYGGVGAASGQTIFTDDVSLQTFMEHLMKLAVSGTN
>Gene006193|mRNA14272|coding|scf7180000011822|699439..701398|+|CTHT_0066380|=||17.77 kDa
MPPKFDPNEIKIIHLRATGGEVGASSALAPKIGPLGLSPKKVGEDIAKATADWKGLRVTVRLTIQNRQAQVSVVPTASAL
IIRALKEPPRDRKKEKNIKHNKSVSLDEIIEIARTMRFKSFSKDLKGGVKEILGTAFSVGCQVDGKSPKAISDAIEAGEI
DIPDE
>Gene006194|mRNA14275|coding|scf7180000011822|704440..712195|+|CTHT_0066390|j||179.21 kDa
MLPLLQTHHTVQPQFDFFGSHQPHHLRSDYAYPHHAHHSLNQSSARAVPTRSIPYGHGLSLHRYSNSLSRIGAQDPAEHS
LRRKTPSGTIDNGYDGSLGSLASGPPPLKHMIVPASTANIFPTAVAQRAAPPQTTEQSIVQRQQQQDSAQAAWPQPFAQP
QPAARVGHGNETLNGSAAMPRAWPGSGIMDTRLANSSVGFLQQPGSRHSFHSVPDMQTLLGPGFQQPLSQPIFNPAGCQQ
QPANWRDSGFGYRPAVPMPNGFAPPNPADSVFMPAQAPPLPGGLVNPPGLGQPQQFGIVMPSHPPIDDGFSRYNQSHLAQ
QNVAQNQRMPISFAQIHSGGTYPQGYASGTVEPHSPAGFRERVLQQAHRAYSELLTYISAKRSNQAAHASSVASKSQSKL
MVYPKASAAPGTFVSRPRTYVAPSNQVASYAQQMEVQAYAARRQSWVDSASNMLSGQASYGNTTSYITTAHQMQFPDASS
PVANAKSSLELIHSLCEQSGWKWIEGMLLGGCLQYGLERYEQALEWFRRIVSLDPSHVEAISNIAATLYCMNRLDEAEQH
WLRAIELRPSYLEAAEHLVSILCAAHRNHNAIERIEYVQRLLRLPRPDVPVDHSVESASEADTASTVTAAEEAPDHYLLD
SDKTDSPEQRFALTAEDKAPGFGSSGYAIPGSENGRMCLLIHTKGNLLYAMKDINRASDAFEEVIRISTGGVHGVKSLIR
KIQSSLSPCDPLTGQLRSSSQGGISAPLLLPPSKAKMTAQHVFSSTGGQLPGFQYIPEGPHKRSAVATTSNSLLSLAKIF
QDAMSNTGPAPTLNRQPASVGDILALYYLSMSLQESPSTANNVGILLAGIQQTIPLQQLTPDELKVCQTIHGIVPGSGLH
LALCYYSHGLQLDKNHVHLHTNLGSLLKDVGHLDMAISMYEKAVQCDGTFDIALTNLANAVKDRGRIGEAINYYKRAVAA
NPDFAEAICGLSTALGSVCDWKGRGGVLLEGGKYDRWHVDDKGMLLDARIQGQSSGLMKRVIDTVARQLRESSLWGCGYL
QQHTITQLAAQLREAGALLTDPGLDLETRLKEWAGRPYEGYRILRLVERSTRAAMRLWYLDKLNGVTSHPGYRRPKPPAN
LPIPSAPTVLPFHTFTCPLPAKEVRMISQRNAWRISFSTLRSPWIPSVVYEPPDPPNPHLNVGYVSSDFNNHPLAHLMQS
VFGMHNPRRVKAFCYATSPSDNSIHRQQIEREAPVFRDVSSWSSERLVEQIVKDKIHILVNLNGYTRGARNEIFAARPAP
IQMSFMGFAGTLGAEWCDYLLADTTAVPPSTLRPHRSNLNLEDVFRDEADADTEGWIYSENLIYCRETFFCCDHAQSADG
CRNRDATWDQEALERWKMRKKLFPDLPDDAVILGNFNQLYKIDPTTFRTWLRILAACPKAYLWLLRFPDLGERNLMETAR
AWSGNAVASRIRFTDVAPKQDHISRAKVCDLFLDTPECNAHTTAADVLWSSTPLLTLPRYPYKMCSRMAASILRGALPRG
PLGDQAARELVCADEREYEERAVALANGMSWKRIYYVDSSTGGSNYYCEPVGRLGELRRLLFESKWNCALFDTRRWVRDL
EEAYEKAWRNWVEGIPGDIWL
>Gene006195|mRNA14276|coding|scf7180000011822|721594..722967|+|CTHT_0066400|=||32.40 kDa
MGTRTPKQCRERFHQNLKPGLNHSPISQQEGEQIEALVREIGPKWAEIARILGTNRCDNAIKNWWNGAQNRRKREERREA
RVQQLEQMKQQQRQQQQQQQQRHHSVSGPVSYRTLPDPRRTSITLPPPYSLSHSSSSSISSYRIETPLPSPSPISLPSER
ELFQTPSQPQPQPQYQSRQRSPPSFPPLMIPGEGAVLPGRDWTPPPTSKLPPLNSIVPLPSPGSASPQAPVSPRQYYHQP
QQQGIDAYPSRHWLPTAPNSPADVHRPVSKPRDEEYKSIPVSSLLA
>Gene006196|mRNA14279|coding|scf7180000011822|743402..744337|+|NA|u|mRNA14279, mRNA14280|13.99 kDa
MEPTPPLRPWGFRSISKDLDGVAVLLAPPTAGFPRRLAAPSAMTIQDGNVDRWWVVHQCLRSSSVRVGRNGRLVGLPIRH
CFFGRVVVDAWHSLKAPLVVIFTGHCPFPGMFLELVNSLAATSQVMQ
>Gene000285|mRNA1428|coding|scf7180000011806|2039186..2042944|+|CTHT_0005730|j|mRNA1427, mRNA1428, mRNA1430, mRNA1429, mRNA1431|21.19 kDa
MCYRIDGKLVAVGVLDLLPECVSAVYFLYHESIHWLNPGKLGALREIAFAREYGYRWWYPGYYIHSCPKMKYKIDYRPQN
VLDPETLQWYPLTKETLELFDKGPYVSFSRWTAEPEPSRRGERGSVPSDLLHARHPDPRGNAPHQYGPYCPAVGLLGPLH
SRVEPGGVVTRRHWAASLAQGQYR
>Gene006196|mRNA14280|coding|scf7180000011822|743402..744337|+|NA|u|mRNA14279, mRNA14280|12.32 kDa
MEPTPPLRPWGFRSISKDLDGVAVLLAPPTAGFPRRLAAPSAMTIQDGNVDRWWVVHQCLRSSSVRVGRNGRLSESSIGG
DIYWALSIPRHVLGACQLVGCHLAGHAVTNPWR
>Gene006197|mRNA14281|coding|scf7180000011822|744194..749224|+|CTHT_0066440|=||159.40 kDa
MLQLTRQASFRTLRAPFVCASCRLLLASGAAVRLPAVAARPCPASRQLYSTEPQQQAQALATSLNPELTTSPPDQPEQLA
FVAKNASQTIQNADVKDAPSPASPTSESDGTESPKLTWREKKQLRWQARAQKENERLALLQGFLANKKELPDEEESKLLP
VPPAEKKQPDPEPLSKSARKKQFKKAVMAQINSGRERAKAIKESRRRRKEKLKREKEIKLKEKAERIAKEGEAVLLEEPE
KWEGKRAYEKWEKLMKAKKAEERAKQTSTASQVVTAGISESTPSEKSQAAEEIKSAEGDKDESPILAGQQMSPVNKEKAE
KVELDQDTLAPAETAVQEGKTKNKKKKKKKKQSTTQSNDVDALTAEQTSQAPAASSFTEVPAASSFTKAPAPETPQKCLP
QVSKVNLIAPPSAEEKANPNLSLKEWEKKRRGLAIETVDAARLKLVPVVKKGQPPVPGLSYGLDRVLFNPGPYCLQDPHS
GVYNFDPYLARIMPISEFDFKALKKYVTSSKDDILIKTASELEKKYAGSTSSMTTTLAHFHYLLSAWRPINPCMMSRDFK
VDSTRFTRINRAPAATFLHWKDGTYAIDADKEFDTANILSMLGKSMEKLLTLPKRKFEQYRRSRSHELTDKERDGPESYH
YTTMGDFLMRSQLDAYDHRLPGTGMFDLKTRAVVSIRMDAQGYQKGVGYEIRQRHGQWESFEREYYDMIRSAFLKYSLQV
RMGRMDGIFVAYHNTERIFGFQYIPLAEMDLSLHGQRNKVLGDREFRLSLHLLNKVLDKATAKYPGRTLRIHFETREATG
APFMYIFAKPVTDKEIDEIQGATQRAIEEWERRILEPAAEGEEVVEEIVEDDFDEDLEDEDEEDYDDAVSNATLDAVQKL
SNEMAQGGEDEGKMGLDPWEDLLEKVESEMVDEENGVAVVRDAIQDAFQESGLLQEASPEETQRYVDAFLDALTGRSWSA
GSKKNETDVTASSESTETDMTPQSTQSSQTPSKASDTKQANLTAVKADAEETSLKDLIVKLATHVKSSYSAFESNEQKDK
NALLADQKLRDVWQILFELVEKRGGPCDDPNKILEKGSLAFESVGEEAERVVEKDSVPESTITEVNPESSVQTPVQETSS
KQNSEEVEEEEEPEDDPAADTIIPATKVDALGADEEVYGMMLLVRNRVNGKYVERPENMTKQDQWIVEYTIEEIPEQRAR
NLYVMCLARRKKLRSTSEKEKDSTWYKMFQGKLQYYSRRGRDRRQRLNEKNRLKPVFVYGEKVGYTWPSVFEDSQKDGRK
PYKPWSTRWANRERRRMEKEKAQARLAAAADAEAGKTAVETTQQSKAAADDADVASQPSTSQVAQPVESAKLTKAEKRHE
TKKEKKEKQMTLAQAMQSLADKVQHAKKGELKTGEAATKAAEQAEEQNGDNKVAE
>Gene006198|mRNA14282|coding|scf7180000011822|752242..754312|+|CTHT_0066460|o|mRNA14282, mRNA14283|44.71 kDa
MLLRRLAGRALRQPLAPFGQPPSWLFSRQLPMAERSSPSFALTRHLPISYPDSLCRNYSSRKSKKKKQKQQQKDKLSPYQ
RRKLKERKYIEHLLSSTSSKPGDSAPGAGLSAFFNDTMYSMGHSEDVENNLPSSKDIESVEFDWEGIEQSDVEDEEFGGL
KFTKRQQPISKDKGSANFNLVEDQKPSLEDTKPIELDSKVAEKEDETCVFPSQQKTRKKVKLTDTLIEPELDPDSPVDPE
KFTTPLDIDLSPDPRPRKGQQPLDPEEEKRRLLEYLEKPWEPWRPPEKQENRLNHHERRRIKRRLEMAARKKLQLQKKYG
IEPGSTERDERVDLELAMWLVMEDQKDTERRMKKWERTAKKREKLKKKGMFKKARYAPSLLS
>Gene006198|mRNA14283|coding|scf7180000011822|752511..754297|+|CTHT_0066460|o|mRNA14282, mRNA14283|28.51 kDa
MLLRRLAGRALRQPLAPFGQPPSWLFSRQLPMAERSSPSFALTRHLPISYPDSLCRNYSSRKSKKKKQKQQQKDKLSPYQ
RRKLKERKYIEHLLSSTSSKPGDSAPGAGLSAFFNDTMYSMGHSEDVENNLPSSKDIESVEFDWEGIEQSDVEDEEFGGL
KFTKRQQPISKDKGSANFNLVEDQKPSLEDTKPIELDSKVAEKEDETCVFPSQQKTRKKKSSQPLSISTCHQTHVPGKAS
SPLTPKKRNAAF
>Gene006199|mRNA14284|coding|scf7180000011822|759546..761750|+|CTHT_0066490|=||47.55 kDa
MEWLGRARIAFTHCPSPLPLKRKDGSFTDLRRICEDSVPPCQLNPLLFNGHVQTMWTSVKDPGPTIYYRRKIFNAEHTTY
KGTFAVDFAVPPHDEVDDTLPPRTAYFSEEEWAKIGSDDSRPMLIVLHGLSGGSHEVYLRHAIAPLILNGGGWEVAVVNS
RGCANSRITSGILYNARATWDVRQVVNWARKTFPNRPLFALGFSLGANILTNYVGEEGANCSLKGAIVVGNPFDLELANK
ALQRTQLGRLYSRIMGSNMKRLMDLHKDEIIKYTNLNFDRIQNITYLHEFDREVQTVTWGYPTENAYYRDASSSDAVLGI
RIPFLALSALDDPIAVCEAIPYQEFQQNPYTVLCTTSLGGHLSWFEVGGGRWHAKPICNFLNRMVKEIDLDSIKPDVTGI
FEPSEFAGEFHPVRRKLEVSLN
>Gene006200|mRNA14285|coding|scf7180000011822|762991..764028|+|CTHT_0066510|=||24.69 kDa
MSSQQNAPRWAAFARDTNETKIQVAINLDGGSFPPETDPRLQVDSATEGHASQSTKSQTIKINTGIGFLDHMLHALAKHA
GWSLALACKGDLWIDDHHTAEDVCISLGYAFAKALGTPTGLARFGSAYAPLDEALSRAVVDLSNRPYAVVDLGLRREKIG
DLSTEMLPHCLQSFAQAARITLHVDCLRGDNDHHRAESAFKALAVALRQATSKVAGREGEVPSTKGTLSV
>Gene006201|mRNA14288|coding|scf7180000011822|768787..770795|+|CTHT_0066540|o||28.86 kDa
MSDILNAYWAAPPIARTVTAAIVITTAGVMLRLIPLGWLLFVDEKVFTFPPQIWRFFTTFLITRPMLGMLFDPYFTYQFL
SQLEGANPKFAKREDLIWYLLTVCGFIVLGNRAMMGFPQLLPGLIVALAYTACQDKRGAKVTWLVLPVPAQALPFCMILT
DFMFGGGHVHVQILGLLAAHLHDFLTRLWPEFGGGRNLWPTPGFLGWFTQLLRDYGFIISRSGQEANSRASGRSTGALTG
SVLPESWKTRGPGRRLGGD
>Gene000285|mRNA1429|coding|scf7180000011806|2039186..2042944|+|CTHT_0005730|o|mRNA1427, mRNA1428, mRNA1430, mRNA1429, mRNA1431|27.44 kDa
MCYRIDGKLVAVGVLDLLPECVSAVYFLYHESIHWLNPGKLGALREIAFAREYGYRWWYPGYYIHSCPKMKYKIDYRPQN
VLDPETLQWYPLTKETLELFDKGPYVSFSRWTAEPGDDTPPKPKKPKQPEFDSDVSTNSNESQAEEEKEEAFLLTSSMPG
IPTLEEMRRINMDHIVLRSDYSDRFIVASNLVVWSREDIGQHHSLKASIAELVAAIGPDLIPELCVDFRKRERSSGSD
>Gene006202|mRNA14291|coding|scf7180000011822|775322..776780|+|CTHT_0066560|=||36.05 kDa
MRFILSLLFHVVHLPFTTAEVLGEWTLRSLTRTCDADGKSCQYSLDISIEYFPNTTDPNAETKVGSECGFSVKAGAFPED
NPPNLLANETSFKAVDCWESRLVEQPSQPDSQPRFVVNGGYDRVGNFWTIVPTDRKRDAYAFFGYPEEELESGVTAKEAK
KAKALKVGTFERGVEVWGFEGKIKRDNDNVNEGEHAIKVMALDVQEWKKVEGRMWQVKGLTRFPDLSLNATDISFSIIDN
VGAETHCSLAIRGTDPRESWYGKACGRDFTISWGYNGRADSAVMTVCYPRNGTSAWFGFDHVNKALYLGNSRKEPVYYSG
CA
>Gene006203|mRNA14292|coding|scf7180000011822|777058..779051|+|CTHT_0066570|j|mRNA14292, mRNA14293|52.44 kDa
MRIGCLQFAPRVGEFESNKSRAEAILARADPEDLQSLDLLVLPEMALSGYNFKSREHIEPHLEPTTAGPSAQWAREKARE
YGCTVAVGYPEKVEGFEREYYNSLVVVNSQGETLANYRKSFLYYTDETWAREGQGFFRGPLGNFGQVAMGICMDINPYKF
EAPWDAYEFGFHVQRLRPNLVILSMAWLTNDDRTKFLSMPDKPDLSTLSYWVQRLTPVLHDKSGDETIVVFSNRCGIEDD
ATYAGTSTVLGIKNGEVVIYGILGRNVEELLVVDTRDLPMGELVTRSTTSVEDEDSEAEETNHRPGAEPRRPSANSEGSG
RGVDSPTLPPSNSRSSAGGHTHATAQQANMNINGQRNLETPSPRSNALSARPKLSLVTDSAVLALSLFSPSLIRTPFSNN
ISEDAATIPIIIQGCCPEDLDQLANTSSWYSPPPGSLPPWSRVGSPLSDSGLLRTGGDGAIPIVLSPSVLEGLSSGICVW
>Gene006203|mRNA14293|coding|scf7180000011822|777058..779051|+|CTHT_0066570|j|mRNA14292, mRNA14293|52.44 kDa
MRIGCLQFAPRVGEFESNKSRAEAILARADPEDLQSLDLLVLPEMALSGYNFKSREHIEPHLEPTTAGPSAQWAREKARE
YGCTVAVGYPEKVEGFEREYYNSLVVVNSQGETLANYRKSFLYYTDETWAREGQGFFRGPLGNFGQVAMGICMDINPYKF
EAPWDAYEFGFHVQRLRPNLVILSMAWLTNDDRTKFLSMPDKPDLSTLSYWVQRLTPVLHDKSGDETIVVFSNRCGIEDD
ATYAGTSTVLGIKNGEVVIYGILGRNVEELLVVDTRDLPMGELVTRSTTSVEDEDSEAEETNHRPGAEPRRPSANSEGSG
RGVDSPTLPPSNSRSSAGGHTHATAQQANMNINGQRNLETPSPRSNALSARPKLSLVTDSAVLALSLFSPSLIRTPFSNN
ISEDAATIPIIIQGCCPEDLDQLANTSSWYSPPPGSLPPWSRVGSPLSDSGLLRTGGDGAIPIVLSPSVLEGLSSGICVW
>Gene006204|mRNA14296|coding|scf7180000011822|784879..788260|+|CTHT_0066600|j||91.85 kDa
MRIACLQFAPQLGDVNNNLSRADEILSNAAQDELERLDLLVLPELAFTGYNFQSLQHINPYLEGLGSGITSLWAKATALK
YDCTVVVGYPEKVDPSAKWPASPEYYNSAVVVSGDGDIVVNYRKSFLYYTDETWALEGPEGFFHGNIPGLGNVALGISTD
VNPYKLEAPWDDFEFAYHALDSDSNVIIVSMAWQTLQNPAQFLHNPHEPDLDTLVYWVQRLEPLVRSNDGDEIIFVFCNR
TGTEYDATYTGTSAVLGVKLGEVFVYGVLGRGETGLLIVDTSQPPRMKLTDADEVAAESAANKLDIGLEFEDELTEPNWP
LPGTSFEVGPSPVPGSTVQTAAVTEPLTHEPQVSRPNIEMYVHTSPRSATSPRLPWLAPPENEAGSPVHSKSPTRLQIPP
IASRAHTDNYTSLNSAVTDIAVDTPGLPLSPAIVRRPPRPKLTIPSSASRYQSKPSPYPWYYGDNSSTLFTGGACMTPIT
PFDDDGWTGTPIDPKPGGWFWRHGPTLSALKESVQEEEEEKEQRVAKPKPGNDKPELQEEGYSLGVEVKEETTECSERSE
DSKLQDRVGEYSVATKEVTLASGTEAPDELRLRPDSTSTSENTQPAPGDGRTLLSSSDNLPRIDDTKGHNSVTSKNPQPA
AADASSQTQCLKTNMDENGETVVYTHAYRRLLTPRPASWAGPIYNTTRSFASTSKTLHVKQPVQHSAQNSGASQQQYASR
FEPDNTMEEEDLFIFDSPSTALHTTASTMTPTSNVPTSSEPSLTTSSSLSTTDDSPHDKGTSALQRVQGLFFRKEDGQHE
LGHDCEDDDGDSGYGHERSSDDGYKTERSGFEPQVYLRS
>Gene006205|mRNA14297|coding|scf7180000011822|789289..792611|+|CTHT_0066610|j|mRNA14297, mRNA14298, mRNA14299|58.41 kDa
MRPDTPSLVLTAVSVSLVSALRIAPGSPCARYCGNVLSSTAKDEIPCDTATIKKTSTGFVWEQCIQCLATSTYVAENKET
DLQWLLYNLRLNSLHCFYNGPTNPCVTRLACGELQDAITYQNFSTSVGAFDYCRNWEQDMLHNNCAPCLAQMDDGIIKSN
YMLILEAACEQKPESGRTLSIEGDIFGDKQIKIVPPEPALSSLPTPDYGPVSLGARVGIAFGGLAFILALTGFCIVMNGK
RRRKRFLRELKARQAGERGAGGGQNWSHPKTRYGGSPSSGPDMFETPVSQRPLRSWDNESPVSAGTDGPFPRYFSPYTSQ
FNSPVSVSTTANWPTVPLTQQQIDQMMAALNQQYQTQQLSSSPPPPPPPPPPPSPPPPPQQQQQQQQQQQGWPTASQEKI
FMQMQGQREQQMGNGLGIVLGGEDANLQSKTSNQSLGNTIRINLDNLNENGYPIESKGKEPERGVELYELREVESPYGGS
QGRQQQQQQGAVGTYAYSTPSLPQAKVPVLQHPGYGRSRKGSREQLAQTGVEVS
>Gene006205|mRNA14298|coding|scf7180000011822|789504..792351|+|CTHT_0066610|j|mRNA14297, mRNA14298, mRNA14299|43.07 kDa
MLHNNCAPCLAQMDDGIIKSNYMLILEAACEQKPESGRTLSIEGDIFGDKQIKIVPPEPALSSLPTPDYGPVSLGARVGI
AFGGLAFILALTGFCIVMNGKRRRKRFLRELKARQAGERGAGGGQNWSHPKTRYGGSPSSGPDMFETPVSQRPLRSWDNE
SPVSAGTDGPFPRYFSPYTSQFNSPVSVSTTANWPTVPLTQQQIDQMMAALNQQYQTQQLSSSPPPPPPPPPPPSPPPPP
QQQQQQQQQQQGWPTASQEKIFMQMQGQREQQMGNGLGIVLGGEDANLQSKTSNQSLGNTIRINLDNLNENGYPIESKGK
EPERGVELYELREVESPYGGSQGRQQQQQQGAVGTYAYSTPSLPQAKVPVLQHPGYGRSRKGSREQLAQTGVEVS
>Gene006205|mRNA14299|coding|scf7180000011822|789504..792351|+|CTHT_0066610|o|mRNA14297, mRNA14298, mRNA14299|21.20 kDa
MIDQMMAALNQQYQTQQLSSSPPPPPPPPPPPSPPPPPQQQQQQQQQQQGWPTASQEKIFMQMQGQREQQMGNGLGIVLG
GEDANLQSKTSNQSLGNTIRINLDNLNENGYPIESKGKEPERGVELYELREVESPYGGSQGRQQQQQQGAVGTYAYSTPS
LPQAKVPVLQHPGYGRSRKGSREQLAQTGVEVS
>Gene000394|mRNA143|coding|scf7180000011806|151162..156679|-|CTHT_0000920|e||27.87 kDa
MDPGKSNLFLVRSRALNRKIFASRKASRRTASPPSTLTSAPAPSLTSPQPRFLSSKSRTARLWIPSIASSTRRRLRQSMP
SRIMSLQESWVRRCTAQRRGRRELKRALPVKHRKIRRMMRPRTRTVTKRSPRNLSRATQPATSSTQIKHKKRTRNAPAAS
PFSPTNALPPLPALPRPTTKMPTPIPKNRTPNRSTPPKPRKSRNPFTKARLQPSLRSCKSGSSRSRIGLGYQLMPVQMAC
ILLSWN
>Gene000285|mRNA1430|coding|scf7180000011806|2039269..2042923|+|CTHT_0005730|j|mRNA1427, mRNA1428, mRNA1430, mRNA1429, mRNA1431|21.19 kDa
MCYRIDGKLVAVGVLDLLPECVSAVYFLYHESIHWLNPGKLGALREIAFAREYGYRWWYPGYYIHSCPKMKYKIDYRPQN
VLDPETLQWYPLTKETLELFDKGPYVSFSRWTAEPEPSRRGERGSVPSDLLHARHPDPRGNAPHQYGPYCPAVGLLGPLH
SRVEPGGVVTRRHWAASLAQGQYR
>Gene006206|mRNA14300|coding|scf7180000011822|792828..795054|+|CTHT_0066610|j||53.32 kDa
MSGSAAIMKAPAKSEFIIKPENTKAEVDTSNWPGLLKNYDKMLIRTSHFTPIPDHGSAPWSRDIKSYVSSGVINLDKPSN
PSSHEVVAWIKRILRVDKTGHSGTLDPKVTGCLIVCIDRATRLVKAQQGAGKEYVCCIRFHDTVPGGEPAFAKALETLTG
ALFQRPPLISAVKRQLRIRTIHKSRLLEFDNERHLGVFWVSCEAGTYIRTLCVHLGLLLGVGAHMQELRRVRSGVMSEDD
GSLVTLHDVLDAQWQYDNNGDEALLRKVIQPLETLLCTYKRLVVKDTAVNAVCYGAKLMIPGLLRYDQGIEQGEEVVLMT
TKGEAIAIAIAQMGAVELATCDHGCVAKVKRCIMERDLYPRRWGMGPVASEKKKLKASGLLDKYGRPNEKTPASWLQSYK
DYNVSSSEAPALPAPAGADAAAAPSTPALPAPEEKNESEEKSADASDSKKRKKDETAEEKAERKRLKKEKKEKKEKKKSD
KDE
>Gene006207|mRNA14301|coding|scf7180000011822|795515..798085|+|CTHT_0066620|o||55.87 kDa
MTNTISNYRTRIIRSLAENSESQNIRSTSRSPPPLLPLHRRHLDHPNSYESQHIYIAPAAWRRRGSRRCRRCRCHRYCVW
HYPWPYCCTPLLTTVIPMLIPTCVLFSFTTLLAMPRLVPGQTTAAPEEGANGSNSNSGSNTTSGGSTSSGSNSKTPLLAV
DFPDPCIVRDPLSGTWYGFGTGSWQSVLSDSTGTTTFKNIQAASAPALGGPWTYLPDANPLPTAGNWTSYPQENPTTDTL
TWAPSVVRINLTAAGDTSQTYQYVMYYSALHPSTTINITTSAANPVDNTTIVTNTTVTTTDTTLHCIGAALSPPNEPLGP
YTPLPTPLICPLSQGGAIDPSGFVDPATGRRYILYKVDGNSLGGGGECNNGVSPERGTPIMLQEVDALDGVTLIGEPVQV
LDRDAAVDGPLVEAPELALLNGDKDDDDGGVYVLLYSNHCWDGPLYSVNYAVSKVADGGSVKGPFKRAVGAKPLIQTGDG
FNITAPGGAAWAEGGGWIVFHGNCEQGRCLFGAAIAAATNGNVTVS
>Gene006208|mRNA14302|coding|scf7180000011822|798156..801121|+|CTHT_0066630|j|mRNA14302, mRNA14303|61.27 kDa
MARQQTTVTAVLTLVTLFSNSPSRALQVSPNSPCARECLDAPHLDVSDPNSSSTLNSDIVCQDADYNSNTGTKFMSCMSC
LQKSSFAQGSESDVKWFLYNLRYKASYCIFGFPNGTAESSPCTTSRACGVLQESIQHGIPDPRSTTAYSYCSAGNGEAMD
PANFDSCIQCISAEHRTDYLANSLIALQAGCEQQPAPGTGILGLNGTVFTKGQIQIVDPSTLEDDGGSEGPVLPTSTIIG
IAAGSVALLLLLAAVTFVCVRRRQNKRTREIKSRRHTSSLSFQCQTHILSPRFWPGVNNPGSQGFPQPDSSSGVWQAPQH
VDEALTSGNSVHDDIETASTATTATTKKHGLASLPSLHHLTTTVPPPPSPPPQAHTSTSPSSDFNSPLSATESVRSTSPL
LPPPPPGIRKYNPAEYGVLNNSPLSPPSGSSSTFSSPISTSGMGFGLALSSPGSRLDNGSVAGWTDQRLYHAPSPAPPRI
QTPSQSPGLGVFENPAVPEKMSERKTTPPPARPASSDGVKSGGGSVFLPPPPPTLPTLKTSRSSGLLTAASGVMLKKKGS
GSPMPGSPVESVEIKTKFEGPPRR
>Gene006208|mRNA14303|coding|scf7180000011822|798293..801127|+|CTHT_0066630|j|mRNA14302, mRNA14303|58.89 kDa
MARQQTTVTAVLTLVTLFSNSPSRALQVSPNSPCARECLDAPHLDVSDPNSSSTLNSDIVCQDADYNSNTGTKFMSCMSC
LQKSSFAQGSESDVKWFLYNLRYKASYCIFGFPNGTAESSPCTTSRACGVLQESIQHGIPDPRSTTAYSYCSAGNDYLAN
SLIALQAGCEQQPAPGTGILGLNGTVFTKGQIQIVDPSTLEDDGGSEGPVLPTSTIIGIAAGSVALLLLLAAVTFVCVRR
RQNKRTREIKSRRHTSSLSFQCQTHILSPRFWPGVNNPGSQGFPQPDSSSGVWQAPQHVDEALTSGNSVHDDIETASTAT
TATTKKHGLASLPSLHHLTTTVPPPPSPPPQAHTSTSPSSDFNSPLSATESVRSTSPLLPPPPPGIRKYNPAEYGVLNNS
PLSPPSGSSSTFSSPISTSGMGFGLALSSPGSRLDNGSVAGWTDQRLYHAPSPAPPRIQTPSQSPGLGVFENPAVPEKMS
ERKTTPPPARPASSDGVKSGGGSVFLPPPPPTLPTLKTSRSSGLLTAASGVMLKKKGSGSPMPGSPVESVEIKTKFEGPP
RR
>Gene006209|mRNA14306|coding|scf7180000011822|814750..816137|+|CTHT_0066670|=|mRNA14306, mRNA14307|33.67 kDa
MRFDILKAALCDGTTRLGRLSFAGRATVETPTYIAVTSRGAIPHLTPDNVSKHMNVGGVYMALEDFIERPQAYSKRTPPL
YQTPTTQKHTTRLHAFTATPSSITTILSPRRLPAVPSPLGNTSKAISVFTSTGFQPLTIVEYISAAQTLQPDIVIPPSDL
THNDITPNSKRALRMAERTDEWIVDWFASAPATSSTFAPILPIPYSVQWEYVARLAEDYLPTGQLSGLALYDMDVLPDLL
SFQPTLGPLPRLVLSNPQTPHQLLRQISLGADVFALPFVNTLSDAGLALTFAFPRPQQQNSPRASSSP
>Gene006209|mRNA14307|coding|scf7180000011822|815065..816138|+|CTHT_0066670|o|mRNA14306, mRNA14307|14.72 kDa
MAERTDEWIVDWFASAPATSSTFAPILPIPYSVQWEYVARLAEDYLPTGQLSGLALYDMDVLPDLLSFQPTLGPLPRLVL
SNPQTPHQLLRQISLGADVFALPFVNTLSDAGLALTFAFPRPQQQNSPRASSSP
>Gene006210|mRNA14309|coding|scf7180000011822|820646..823963|+|CTHT_0066700|j|mRNA14309, mRNA14310|35.76 kDa
MAPLLFPPSQLSPAEALALSKKAPTVLNSRTTNLLSGTEKPEVWVQYENLVISCLRTGDDTAARKCLERLTERFGPANER
VQALQGLYKEATAANTKELEEVLKEYEDILAENDTNIPIAKRRVSLLRSMGRVADATSALVQLLDFSPTDAEAWSELSDI
YLSQGLYPQAIYAMEEVVVLSPNAWNIHARLGELHYMAAIAPGAGQGTAAGGSYQRHMVEAVKRFARSIELCDDYLRGYY
GLKLVVQKLLSDETNNSAKQTDDNEAALPDTKTLERLHELATSKLAEIVRHYTANDRGWRGYNEIEIAAARELLAEGSPK
TER
>Gene000285|mRNA1431|coding|scf7180000011806|2039269..2042923|+|CTHT_0005730|o|mRNA1427, mRNA1428, mRNA1430, mRNA1429, mRNA1431|24.39 kDa
MCYRIDGKLVAVGVLDLLPECVSAVYFLYHESIHWLNPGKLGALREIAFAREYGYRWWYPGYYIHSCPKMKYKIDYRPQN
VLDPETLQWYPLTKETLELFDKGPYVSFSRWTAEPAEEEKEEAFLLTSSMPGIPTLEEMRRINMDHIVLRSDYSDRFIVA
SNLVVWSREDIGQHHSLKASIAELVAAIGPDLIPELCVDFRKRERSSGSD
>Gene006210|mRNA14310|coding|scf7180000011822|820646..823963|+|CTHT_0066700|=|mRNA14309, mRNA14310|35.76 kDa
MAPLLFPPSQLSPAEALALSKKAPTVLNSRTTNLLSGTEKPEVWVQYENLVISCLRTGDDTAARKCLERLTERFGPANER
VQALQGLYKEATAANTKELEEVLKEYEDILAENDTNIPIAKRRVSLLRSMGRVADATSALVQLLDFSPTDAEAWSELSDI
YLSQGLYPQAIYAMEEVVVLSPNAWNIHARLGELHYMAAIAPGAGQGTAAGGSYQRHMVEAVKRFARSIELCDDYLRGYY
GLKLVVQKLLSDETNNSAKQTDDNEAALPDTKTLERLHELATSKLAEIVRHYTANDRGWRGYNEIEIAAARELLAEGSPK
TER
>Gene006211|mRNA14311|coding|scf7180000011822|824093..829472|+|CTHT_0066710|j|mRNA14311, mRNA14313, mRNA14314, mRNA14312|100.42 kDa
MSHSEDSYSEEESRTASQYSDEQSLADDDDEEEEEEEESTEQEDSDQESSNYSSSRYDHSDSASTGYGSYYGRRQVARRT
QTPTREHRGPARRHQLPAHQADPFQYQVTQEPMSDSYDDDYYSAYGHRGYPPPVPHTQGAFYNHNSRHSYAPSHSGYGYS
GQMIPYGDPYQRDYHRGYQRGAYEDPYGADPRRSGVPYYGDPRGHHPYDLMHYGSQAINPYYGPGGPGPFGMPGHLQHYM
YNAPPPPPTEVGDRSTPKPEKEKKKKEVELPPEVLEMKKQLEAQMQALKLKEEEERKRKEEEELKERARKEAEEKLRQEL
ERQKQEEERRKKEEEERRLELERLRLEAQQQALARLEEERKAAEEARKRQEEEMARLQREAREKLEAEIRAAEERRRQEE
ETRKRLEEEARRKLEAELRAAEERKKREAEAAALAEAQARARLEQALREERERLQAELKAEEKRKQEAAQRAAEEAERLK
RIEEEHQRKLEAAMKEQQAKLEAAIREEREKMEAARRAEEEAKAAAARKAAEEAEKLKRIEEEHQRRLEAAMKEQQLKLE
AALREEREKLEAARKAEEEAKAAAAAAAAAEAERIARIEAEAKAKAEKETLERIEREKREEEERRKAEEERKKAEAAERK
RIEEETKKKLEEEKKQEEKPPIKFKDAIGRKFEFPWNIACTWQGMEDLIKQAFLHIEPIGPAVQEGHYDLIGPNGEVILP
MVWDKVVQPDWQITMVMWPTEKARVQQPGPPVPPGITPAQVQAQAQAQAVNGQRTGHHHHRATSVPGISTTFVRPNGTAP
RPPQPPAGWTPAMGGMPPPPPPPPGMPPVARPNIVDVVPPAKAKEKKIKPSPVLGWMAGAKPVAKPTKKKKH
>Gene006211|mRNA14312|coding|scf7180000011822|824093..829472|+|CTHT_0066710|j|mRNA14311, mRNA14313, mRNA14314, mRNA14312|103.02 kDa
MSHPLPPRLTFRTRPAITAKEESYSSSEDSYSEEESRTASQYSDEQSLADDDDEEEEEEEESTEQEDSDQESSNYSSSRY
DHSDSASTGYGSYYGRRQVARRTQTPTREHRGPARRHQLPAHQADPFQYQVTQEPMSDSYDDDYYSAYGHRGYPPPVPHT
QGAFYNHNSRHSYAPSHSGYGYSGQMIPYGDPYQRDYHRGYQRGAYEDPYGADPRRSGVPYYGDPRGHHPYDLMHYGSQA
INPYYGPGGPGPFGMPGHLQHYMYNAPPPPPTEVGDRSTPKPEKEKKKKEVELPPEVLEMKKQLEAQMQALKLKEEEERK
RKEEEELKERARKEAEEKLRQELERQKQEEERRKKEEEERRLELERLRLEAQQQALARLEEERKAAEEARKRQEEEMARL
QREAREKLEAEIRAAEERRRQEEETRKRLEEEARRKLEAELRAAEERKKREAEAAALAEAQARARLEQALREERERLQAE
LKAEEKRKQEAAQRAAEEAERLKRIEEEHQRKLEAAMKEQQAKLEAAIREEREKMEAARRAEEEAKAAAARKAAEEAEKL
KRIEEEHQRRLEAAMKEQQLKLEAALREEREKLEAARKAEEEAKAAAAAAAAAEAERIARIEAEAKAKAEKETLERIERE
KREEEERRKAEEERKKAEAAERKRIEEETKKKLEEEKKQEEKPPIKFKDAIGRKFEFPWNIACTWQGMEDLIKQAFLHIE
PIGPAVQEGHYDLIGPNGEVILPMVWDKVVQPDWQITMVMWPTEKARVQQPGPPVPPGITPAQVQAQAQAQAVNGQRTGH
HHHRATSVPGISTTFVRPNGTAPRPPQPPAGWTPAMGGMPPPPPPPPGMPPVARPNIVDVVPPAKAKEKKIKPSPVLGWM
AGAKPVAKPTKKKKH
>Gene006211|mRNA14313|coding|scf7180000011822|824145..829540|+|CTHT_0066710|j|mRNA14311, mRNA14313, mRNA14314, mRNA14312|101.93 kDa
MSQTRPAITAKEESYSSSEDSYSEEESRTASQYSDEQSLADDDDEEEEEEEESTEQEDSDQESSNYSSSRYDHSDSASTG
YGSYYGRRQVARRTQTPTREHRGPARRHQLPAHQADPFQYQVTQEPMSDSYDDDYYSAYGHRGYPPPVPHTQGAFYNHNS
RHSYAPSHSGYGYSGQMIPYGDPYQRDYHRGYQRGAYEDPYGADPRRSGVPYYGDPRGHHPYDLMHYGSQAINPYYGPGG
PGPFGMPGHLQHYMYNAPPPPPTEVGDRSTPKPEKEKKKKEVELPPEVLEMKKQLEAQMQALKLKEEEERKRKEEEELKE
RARKEAEEKLRQELERQKQEEERRKKEEEERRLELERLRLEAQQQALARLEEERKAAEEARKRQEEEMARLQREAREKLE
AEIRAAEERRRQEEETRKRLEEEARRKLEAELRAAEERKKREAEAAALAEAQARARLEQALREERERLQAELKAEEKRKQ
EAAQRAAEEAERLKRIEEEHQRKLEAAMKEQQAKLEAAIREEREKMEAARRAEEEAKAAAARKAAEEAEKLKRIEEEHQR
RLEAAMKEQQLKLEAALREEREKLEAARKAEEEAKAAAAAAAAAEAERIARIEAEAKAKAEKETLERIEREKREEEERRK
AEEERKKAEAAERKRIEEETKKKLEEEKKQEEKPPIKFKDAIGRKFEFPWNIACTWQGMEDLIKQAFLHIEPIGPAVQEG
HYDLIGPNGEVILPMVWDKVVQPDWQITMVMWPTEKARVQQPGPPVPPGITPAQVQAQAQAQAVNGQRTGHHHHRATSVP
GISTTFVRPNGTAPRPPQPPAGWTPAMGGMPPPPPPPPGMPPVARPNIVDVVPPAKAKEKKIKPSPVLGWMAGAKPVAKP
TKKKKH
>Gene006211|mRNA14314|coding|scf7180000011822|824145..829540|+|CTHT_0066710|j|mRNA14311, mRNA14313, mRNA14314, mRNA14312|101.54 kDa
MSQTRPAITAKEESYSSSEDSYSEEESRTASQYSDEQSLADDDDEEEEEEEESTEQEDSDQESSNYSSSRYDHSDSASTG
YGSYYGRRQVARRTQTPTREHRGPARRHQLPAHQADPFQYQVTQEPMSDSYDDDYYSAYGHRGYPPPVPHTQGAFYNHNS
RHSYAPSHSGYGYSGQMIPYGDPYQRDYHRGYQRGAYEDPYGADPRRSGVPYYGDPRGHHPYDLMHYGSQAINPYYGPGG
PGPFGMPGHLQHYMYNAPPPPPTEVGDRSTPKPEKEKKKKEVELPPEVLEMKKQLEAQMQALKLKEEEERKRKEEEELKE
RARKEAEEKLRQELERQKQEEERRKKEEEERRLELERLRLEAQQQALARLEEERKAAEEARKRQEEEMARLQREAREKLE
AEIRAAEERRRQEEETRKRLEEEARRKLEAELRAAEERKKREAEAAALAEAQARARLEQALREERERLQAELKAEEKRKQ
EAAQRAAEEAERLKRIEEEHQRKLEAAMKEQQAKLEAAIREEREKMEAARRAEEEAKAAAARKAAEEAEKLKRIEEEHQR
RLEAAMKEQQLKLEAALREEREKLEAARKAEEEAKAAAAAAAAAEAERIARIEAEAKAKAEKETLERIEREKREEEERRK
AEEERKKAEAAERKRIEEETKKKLEEEKKQEEKPPIKFKDAIGRKFEFPWNIACTWQGMEDLIKQAFLHIEPIGPAVQEG
HYDLIGPNGEVILPMVWDKVVQPDWQITMVMWPTEKARVQQPGPPVPPGITPAQVQAQAQAQAVNGQRTGHHHHRATSVP
GISTTFVRPNGTAPRPPQPPAGWTPAMGGMPPPPPPPPGMPPVARPNIVDVVPPAKAKEKKIKPSPVLGWMAGAKPVAKP
TKK
>Gene006212|mRNA14316|coding|scf7180000011822|832341..834689|+|CTHT_0066730|j||60.34 kDa
MALDGVEIFTNSSGSHFTLRKLDTRLQLIMEATRKSGGVYLYANQQGCDGERLYFDGCAMIVVNGDIVAQGSQFSLNDVE
VVTATVDLDEVRSYRAAISRGLQAATSNAKYKRIETPFELSSEDEDMDVGVAPTLPIQPRFHSVEEEIALCGGCYLWDYL
RRSGAAGYLVPLSGGIDSCATAVIVYSMCRIVMQAVREGNQQVIEDVKRIARYKGEGVLPNTPQELCNQVFTTIYMGMKK
QSSRETRQRARDLSDAIGSYHVNIDIDEVYEAQKKLIINALNFEPKFKVEGGTVQENLTLQCLQARIRMVTAYEFGQILP
TARGRPGGGSLLILGSANVGESLRGYLTKYDCSSADINPIGSIDKADLKRFIAWAEKNFDLPCLHDFLTAVPTAELEPIT
ENYVQSDEADMGMTYQELTIFGRLRKLNKLGPFAMFQRLVHDWSLDREKVPGDDAPFYTPREVADKVKKFFHFYAINRHK
MTTLTPALHCNDYSPDDNRFDLRPFLYPPFWKSWSFKRIDMELERIERKRAAKKA
>Gene006213|mRNA14317|coding|scf7180000011822|834750..836282|+|CTHT_0066740|=||6.78 kDa
MRTRHTLNSSTLCSGRRPCQSLISTVSIRIQPSGGTGSTRTTHPTSLRIASGCSRSSRFWSR
>Gene006214|mRNA14318|coding|scf7180000011822|836656..842925|+|CTHT_0066750|=||188.47 kDa
MMAPANNPFGAPPAQVNNPFASPAPSNQGSSVFGAPAQSTFGAPSSNNPFGASSAKPSGAPAANPFGAPIKNPFGASAQN
AQNKPFGAPTAGNGSSLAAANPFGAASGQTSAFGSTPAGSAPQSKGSSRQPSPAGRQNQSGRQQANLVGAPQGPSGKKRT
PSPFDTRQRTQAPSKRAQASEESDSDAMSGRKSKGKGFGGLKSQPPAANKATNNANTTGFAGRTNRNSQEATPFADLKST
LKKIAGQETEKFTKKAKPGEKNKKPERQVRFQPTSQVNGNKNGPMREPTERTKELSTFAYEYANDLLGHLKKENINPPQW
PAEPGNPNKRGAIESLKEAYKKYRARVYASLRKADKIDDPEKRRKLEDALPFKGICEDMCPEFEQVSRIAEYDVMTEEKS
VGPDGHTLWPDPAKMVKKFGRSAAGQDAPLPMDVRTVDALRRTTDYLFNDLLQSENNLPAMHNFLWDRTRAVRKDFTFHS
QKTAEEMKDMVYCFEAIARFHAIALHLLSRKGFANEDFDQKQEIEQLGRTILSLMEAYDVCRDMKVPCENEPEFRAYYLL
LNAGDPAIAKRIPTWGKEYWFESEEVQTALSLIHTMEDVREPKGPIKPRKGTTLSDTSFTNYFAIVEDPRVSYTMACIAE
IHFTTVRQGILRNLVRCYARHRDAPRTITASDLNAMLRFDTPEEAVEFAELHEFEFTTWVPDGKPEVKEPYLLLNQKKKI
VPSPRVRQSFSAQIVERKRQGQPLPFVIYNTVYEEMSEKPAGSIDDDGSPDSLFVSQKSPELTRSVFGAPSTTTPSFFNA
PSAASTTAAPSTGTVASSIFSFPTTSSTPQLRATSSTGTTSQLSAFGSAQSSQPASSTTTTSVFGGFGKPAEPATTESPF
SSLSQPTTTTMTTTPAAAPKPNFPAEPPKQPEQAATSSTTTSPKTADKNPFSFLKNNDVLAKQPSTSFVFPSTSTLSGSA
ATPTPSISTTTTFDATTKPTASTQTYQFGAAPAGGSSLFPTATPTKSADKQPVTSASIPSITVTPPPTSTPATSAESKPT
LPAALPAIFGQQPLPPASTSQPSLFASIKPAASPTKPQEPPPPPKPKRDLMADFTKWFVTGDGGIMEEFTEETLRHLLWD
VWQRHQREEAERKRKAEEEESWRLAREHLTHRLQVKYFYRWREKARALATKRLLREGKEKMRLYREQQRLLQKQRLEEQR
KAEEEARRKAKREIMEDAQHFSFLASQIRARRASSMAYSADQTEEQLVASGIFSGLNEDPHAIARSVVREARAAEMNGSY
AVTDAASVTPSRSTFRYPESDLELEPAPSHHGSDTASSIGGRREGWKTRSLREKLGIGVPKFDGRRSLSGTFSADGLNSF
RQSLRSSVGSSVNGRATNFSVAAAARKRNSEELSGDEIDTMSLGGAARKRRALFGSSVASISSAIGSLSKSRHWELRARG
FVPMPDGAWLPEAVAKLRREQAERQRKEEDERKRREEQLRQLQEQQQDDDEPEFPFQREESPTKLSTGELRARLAKLKEY
KEQRSKGLRNSIDLGTHSPLHPTDPFQQQEVTLHQKRKRDANTAAFDEERASRCSPSDKEADAKARGYSPISTSRKRLNL
NDTPTRSWSHHHNSSSTTPTFVRPPLPPQYQQHQPESSPPPPLAVRPFTTVEAAAAARAASPSTTPTGVPTVSVLGREET
AAMVEDTWRMLRELHECMDQLEEKDREERPVMGMKG
>Gene000286|mRNA1432|coding|scf7180000011806|2045069..2049152|+|CTHT_0005750|o|mRNA1432, mRNA1433|29.10 kDa
MEGWVQFCFAQGTPDKELRFNRALREVAARKDIKKHPTIFAWHGSSLANWHSIIRTGLGYNETRNGRSHGNGVYMSRHFK
TSRGYSVTGLTWPNSDLKFNLCIGLCEIINAPDEFLSTSPHYVVQQLDWIQCRYLFVQPLTVNTKIDSTGERGKDKQFDQ
EIHPQPFGCEILGSDDKPLKIPVTAIPIRTVDTSTSGRSSRASLKRETREFEQLGDDSDAEDVRLLFTNDEFKGFFPPAA
KRSSSRSSGVKLGDSSDL
>Gene006215|mRNA14320|coding|scf7180000011822|855746..860129|+|CTHT_0066790|o||43.61 kDa
MPPKNSRAPARTAKPKQTVTSKTNGSKKTAKTQDRLELEGERDQGRQTSEEARKQQQRIVDVFRRALSDVLFSDNLTATM
QAVKQALFDRDFARAFGNPEYLAVYAARWSPTRALCYTTVLSGIWEHLESISQPIQVPAPSQEDDENGNNKSEPKDSVQT
HQLKVFSIGGGAAELVSLAGFLSQCPSPMLSGHITLLDSGPWADVITQLYPSLTTPPPISKYASAAAKLANAAIVSPSRF
SHAFLQEDVLTMDQPRLTSILGNAPLLITLLFTLNELFTASGIGKTTKLLLDITSVVPFGSLLLVVDSPGSYSETSVGKE
AKRYPMQWLLDRVLMGTRREPIAGRRWKKLEGKDSVWFRLAEGLDYPIQLENMRYQMHLYRAEDASLESNSDDD
>Gene006216|mRNA14321|coding|scf7180000011822|858666..861118|+|CTHT_0066800|x||26.65 kDa
MNLHIGPIPRYACRRKDLLCLDAVGHIPFFINTPPQVSQPSSFGRPPRNHRNIELPLRRTHRRLWRGRRCRSGPKILQLN
ALLYHNFPFLASSTPSPSCPTTTVRINLRRLAVNNKRPLPNKPLHQRQCQTVQPSVNKRLEDMPVPEVRLIHQPMQRHQR
RRRRGPRNLRRHTPCNIALIRKEERPARPKKHLTRPQQLWQQPHRRLTPVRHVRAIPSSAGTGSLATD
>Gene006217|mRNA14322|coding|scf7180000011822|861543..864674|+|CTHT_0066820|j|mRNA14322, mRNA14323, mRNA14324|16.42 kDa
MTDYCPVYAPFFGAMGCTAAIVFTCLGASYGTAKSGVGIAAMGVLRPDLIVKNIVPVIMAGIIGIYGLVVSVLISDGLTQ
DGYALYTGFIQLGAGLAVGLAGMAAGFAIGIVGDAGVRGTAQQPRLFVGMILILIFAEVLGLYGLIVALLMNSKATLNIS
CS
>Gene006217|mRNA14323|coding|scf7180000011822|861589..864627|+|CTHT_0066820|j|mRNA14322, mRNA14323, mRNA14324|14.85 kDa
MGCTAAIVFTCLGASYGTAKSGVGIAAMGVLRPDLIVKNIVPVIMAGIIGIYGLVVSVLISDGLTQDGYALYTGFIQLGA
GLAVGLAGMAAGFAIGIVGDAGVRGTAQQPRLFVGMILILIFAEVLGLYGLIVALLMNSKATLNISCS
>Gene006217|mRNA14324|coding|scf7180000011822|861640..864681|+|CTHT_0066820|j|mRNA14322, mRNA14323, mRNA14324|16.42 kDa
MTDYCPVYAPFFGAMGCTAAIVFTCLGASYGTAKSGVGIAAMGVLRPDLIVKNIVPVIMAGIIGIYGLVVSVLISDGLTQ
DGYALYTGFIQLGAGLAVGLAGMAAGFAIGIVGDAGVRGTAQQPRLFVGMILILIFAEVLGLYGLIVALLMNSKATLNIS
CS
>Gene000286|mRNA1433|coding|scf7180000011806|2045069..2049152|+|CTHT_0005750|j|mRNA1432, mRNA1433|49.52 kDa
MEGWVQFCFAQGTPDKELRFNRALREVAARKDIKKHPTIFAWHGSSLANWHSIIRTGLGYNETRNGRSHGNGVYMSRHFK
TSRGYSVTGLTWPNSDLKFNLCIGLCEIINAPDEFLSTSPHYVVQQLDWIQCRYLFVQPLTVNTKIDSTGERGKDKQFDQ
EIHPQPFGCEILGSDDKPLKIPVTAIPIRTVDTSTSGRSSRASLKRETREFEQLGDDSDAEDVRLLFTNDEFKGFFPPAA
KRSSSRSSGVKLGDSSDFPSSPTGGIILDPTKTDFEPGAFDSSSLPRLDPPSFANPSSTRALSLELAKLQALQYRMPLHE
LGWYIDFNSVTNLFQWIVELHSFDSSLPLAQDMKAAGIRSIVMEMRFGADFPFSPPFVRVIRPRFMPFLQGGGGHVTAGG
AMCMELLTASGWSPANSMESVLLQVRMALCNLEPQPAKVRQECC
>Gene006218|mRNA14330|coding|scf7180000011822|882153..886327|+|CTHT_0066860|j||58.33 kDa
MVQVQLDALRERPQPEMMQKSRLLPESFFAVPRTKHTGRPSSVYTEFMESDTEIEQGDEQDDDEVFSDFEDFAGLDDGEC
SPRHSISSSGKQPSFTTVSSYDEVPTPTSLKQPLFLIDDDSKPQPPVDGPKGPHLFRSSLSSAQSIELQHALTLSPITPQ
DPVAMDFHMQDIHFTTLPKNLKKRDVGPFQFTDEELDTAMLANWTPEMVAQHLLNVGFDLEVCEKFVENDINGPILMKLE
LEHLKELGISSFGLRHQIWGEIGKMKGLKPSQSKPEGVQHDTDIDEEPDRRVRKEIKRKESSARRGRPRVKVNDVVTPLE
SVSIVGIEQVIPKPHKCSKGDKCPRNQRVQKMVEQFKKEHPFVHDNGIIMIAGDPGNPETAEAIPVDEAIRPVSDAVPSV
VASSDVMGPGEKTTIQYLKEATLRAIPPKDPQDRVRQYLDLQRQQLNASSEVPPTPPFEITSPPPRSLTHTVRYTPGFRT
SPSFPFRRSRLSLLLVKNLPLAGCSPGRRAQPRKSSPPFGS
>Gene006219|mRNA14331|coding|scf7180000011822|882588..886327|+|CTHT_0066860|j||42.63 kDa
MDVPVTMQQIPPVSRDISQSVPPDMTYRHNFQAVGANQPRSTSRNTIRRPSFPVMPALDENGVLSPTAVEAHQNTTSLSS
MGNGTGIKRSQSVRVGPTTGRLLQPPPRVQYPWTQTERPTMEKAIPPGSSVEALFNGSNHSASGSIGSISSISTTNTASS
NGSGGGNSTPATSVSSSSSPLKALRINGRLSPITDTPTKPSDLSASGEITYAGLMRKRKTKMLRHEWHEHFFMLRGTRLT
MHKDKEAAMAAKTLEYIDIDDYAIACSTAATSRKLNAAIKAAMHLRGDKDKDKKEDVAAFSFQLIPQNNKEGKLLKKRES
NMPGSKEKDSKESSGSSAAPPPPIEGAVNGTGKTHHFAVKSREERIDWMRELMLAKARKQKGEGFEVSVNGNMI
>Gene006220|mRNA14333|coding|scf7180000011822|888833..890303|+|CTHT_0066880|j||37.51 kDa
MESVPLPPAPKISVVTLTLGPSSLLVDVHGLEELPASTETISCLWLHHPRLQTRAYMADIAARCISAWNERQEETKSKRG
LIALAWDQPNHGSRLTDPKKNDSWREGNETHAEDMFASIVQMVRDQKGLLDSIDALLAEKAPGKKADQHLALGVSLGGHS
VWQTMFAEPRVTAGVVIVGCPDYMNLLTDRARLTKLSTYTVDSGASFLGSQHFPTSLVQSCLENDPKGIFFGTSPVPDTS
VPADAKAHKILHDRLRGKKFLLCSGGADKLVPYRCAEPFLTWFKQLTGNWYPEEGVLVDDRVYEGVGHSFSADMVRDSVR
FVLEVMSEAEKSAARGASPSKI
>Gene006221|mRNA14334|coding|scf7180000011822|893209..895288|+|CTHT_0066910|=|mRNA14334, mRNA14335, mRNA14336|46.26 kDa
MGLPLYQPRVESDLPSHKSASGRGAEYGRSTVRRLMQERVERAQRSRDSRSTRDRNHSPSLVLALEHVFGRPVRTERPPR
SAVTASRDPLGLLDDDYMADESGLPWARTSSSLNRRRDLNDGSLWLTMAVEPDFLPRPQPSVERHAVSSIRSTLAPDHAP
RRATRSPVRLFSSHTNIRSGPTPSSMRRSYDDDAGNVTEDLDHLLEPQERRSRPSIVRPSVSISALEATTRLDGLGDRNR
SLSPEGDGVWDTLLTTLTPDPQPPSVGSSFASATASARASQSTLGTTRSSASVGTSFTRSDPDSAAEEPHAPAFDPHCES
GCDNSDTEGDEEDDDDDEMDQNPFSSHILGSRTSRRPNGSGTRSSESSNNSNDDPFELVGGRSVMQRIMRNLASRGDIPD
EWWAQFGLSRSLPREASENQL
>Gene006221|mRNA14335|coding|scf7180000011822|893209..895288|+|CTHT_0066910|j|mRNA14334, mRNA14335, mRNA14336|42.40 kDa
MQERVERAQRSRDSRSTRDRNHSPSLVLALEHVFGRPVRTERPPRSAVTASRDPLGLLDDDYMADESGLPWARTSSSLNR
RRDLNDGSLWLTMAVEPDFLPRPQPSVERHAVSSIRSTLAPDHAPRRATRSPVRLFSSHTNIRSGPTPSSMRRSYDDDAG
NVTEDLDHLLEPQERRSRPSIVRPSVSISALEATTRLDGLGDRNRSLSPEGDGVWDTLLTTLTPDPQPPSVGSSFASATA
SARASQSTLGTTRSSASVGTSFTRSDPDSAAEEPHAPAFDPHCESGCDNSDTEGDEEDDDDDEMDQNPFSSHILGSRTSR
RPNGSGTRSSESSNNSNDDPFELVGGRSVMQRIMRNLASRGDIPDEWWAQFGLSRSLPREASENQL
>Gene006221|mRNA14336|coding|scf7180000011822|894121..895288|+|CTHT_0066910|e|mRNA14334, mRNA14335, mRNA14336|25.53 kDa
MRRSYDDDAGNVTEDLDHLLEPQERRSRPSIVRPSVSISALEATTRLDGLGDRNRSLSPEGDGVWDTLLTTLTPDPQPPS
VGSSFASATASARASQSTLGTTRSSASVGTSFTRSDPDSAAEEPHAPAFDPHCESGCDNSDTEGDEEDDDDDEMDQNPFS
SHILGSRTSRRPNGSGTRSSESSNNSNDDPFELVGGRSVMQRIMRNLASRGDIPDEWWAQFGLSRSLPREASENQL
>Gene006222|mRNA14337|coding|scf7180000011822|896374..903396|+|CTHT_0066920|j|mRNA14337, mRNA14339|9.87 kDa
MASGTSLSFRARRPRTTSVASLPAARSLIRWRPSCTRSWMKSATSCRSWWKVASSISFTSSLRRNPTSRRLLRRGRYSKR
CSRTSGG
>Gene006223|mRNA14338|coding|scf7180000011822|896374..903396|+|CTHT_0066920|j||12.12 kDa
MTARVLPPSQRSQKQHLYYYHQNHYQPSSSGIVAAACYPYGYCFLKEDHNLRSRCDGHGTHIRTSSPPFRSPRTTTRFQS
QVYGSRGGYRALRKRSRRLPLPIR
>Gene006222|mRNA14339|coding|scf7180000011822|896374..903396|+|CTHT_0066920|j|mRNA14337, mRNA14339|9.87 kDa
MASGTSLSFRARRPRTTSVASLPAARSLIRWRPSCTRSWMKSATSCRSWWKVASSISFTSSLRRNPTSRRLLRRGRYSKR
CSRTSGG
>Gene006224|mRNA14341|coding|scf7180000011822|897338..903396|+|CTHT_0066920|j||71.70 kDa
MAPRPSSSSGGPAVERPYQGANGRAAVVAAKHPGTPRRDSQHRQEKAVQDPGLKDYRLGDCIGKGAFGSVYKAFNWGTGE
AVAIKQIRLDNVPKSELRMIEAEIDLLKNLHHDNIVKYIGFVKTADCLNIILEYCENGSLHSICKAYGKFPENLVALYMT
QVLQGLQYLHDQGVIHRDIKGANILTTKDGTVKLADFGVSTSTLAGPDKEAQVVGTPYWMAPEIIQLSGATPASDIWSVG
CTVIELLQGKPPYHNLAAMPALFAIVNDDHPPLPEGVSPAARDFLMQCFQKDPNLRVSAKKLLKHSWLQSCRRSDAPVSK
APSNFSQAVEEVKQWNKALKSSEHNLRASTGSDSGHHHHHHHHHHHYNQHHQPHQRGTLAAASRPQLALATRSRPSYPEA
FGPEVAGEFVEVFRHHHNHHHHHNNKRKFQHFGHGASRLTRSDDDNWDNDFATTINPSVLHLPQVKGQDNFGGMLSGDRL
KQFAIDAQREDNSDNWDSAFEGELVTIKAPGQSQSQNQAGHWSSSSEVDPQEETIRPLRRKTERVSESSSRSQQTPTPPP
PPPPHGGQRRQRSERGAGMSSSVQPPKSPVKPLGTKFELPPRPDVLYREQSVEDYSDLVAEDDHIFERRLSLAAKVGIVP
ASAVLFSD
>Gene006225|mRNA14343|coding|scf7180000011822|906459..909164|+|CTHT_0066940|=||65.55 kDa
MTGRYSLRQTPRKKELFEGMIETPIRRTTRRKSPLTTESDAESTSTSTVETSAAAAAAAAMESKPKSVRKRAAPKFVEHI
EEPTPPATPVEEAKPVLKSEDEKKPAKAEERTIDGWKPGMDPKIDYSGRYEFGGPFGVTLMMIGFPLLMWYMWVGAIYYD
GRFPTREPGQSWEEFAKHLFNCVYTGAFPHRRAWIIYWTFLIVQGAFYCLMPGVYAYGKALPHLGGKQLKYYCSAYCSFY
ASIALAGVLHFTGYFPLYTILDEFGPLLSVSIISGFLVSIVAYISAFVRGAQHRMTGNHIYDFFMGAELNPRMFGILDFK
MFFEVRIPWYMLFFISLAAAARQWDRYGYVSGEVGFLVLAHYLYANATSKGEELIVTSWDMFYEKWGFMLIFWNLSGVPL
SYCHCTIYLANHHPSEYRWSPYFLVPLYISYLFVYWIWDSANSQKNRFRAIERGTLILRNTFPQVPWQTVHNPKVIETGL
GEKILCDGWYGLARKIHYTCDVYFATTWGLITGFKSPFPWFYPVFFCVMIAHRAWRDITRCREKYGEAWKEYERRVPYLF
IPYVF
>Gene006226|mRNA14345|coding|scf7180000011822|921380..923535|+|CTHT_0066980|j||31.65 kDa
MWALCSVFIEAGLPAGVLNLLFHAPANAPAITQQLIAHPAVKKINFTGSTMVGRIIGRLAGEHLKPVLLELGGKAPAIVW
EDADLDNAAAQCALGAFLNSGQICMSTERILVHKNVRAEFEKKLVAAIDHIFGGEQDAPILINAPAVTKNKSLLADALSK
GARVLYGNPDAVESTPTRMRPVVITDVTPEMNIYKTESFGPTVAVYEIETEEEALRIANDTEYGLTSAVFTEDLRRGLRF
AREIETGAVHINSMTVHDESALPHGGAKASGYGRFNAATGLAEWVRTKTVTFKY
>Gene006227|mRNA14347|coding|scf7180000011822|931105..931716|+|CTHT_0067000|x||14.06 kDa
MSMLIISSHSARRSRGRTQRPGVTRMLKQPLTIQPALLAQEADFSVRVAPDEADDDGFLFAPLEPVHAAQLNARELILEW
GEDRKLSFIRDVSSQLVPSPFCLSGVMHDILCAAQAVWRETCLQDI
>Gene006228|mRNA14349|coding|scf7180000011822|936428..938238|+|CTHT_0067010|=||36.16 kDa
MVHAIHGKQVGDIGYGLMGLTWRTDPLPDDQAFAAIKAALAAGCNYFNGGEFYGPPDNNSLTLLNKYLEKYPEDADKFVL
NVKGCIKLPSFAPDGTPEGVKASVDNCVRMLGGKGKIHQFEPARKDPNVEIETTIAALKEQVDSGLVGGISLSEVSAATL
RRAAKLAKIESVEVELSLWETSPLENGLAEACAELDIPILAYSPLGRGFLTGKLKSPDDIPEGDFRKLLPRFQPGAFEKN
LELVHEVEKLAARKGCTPAQVAIGWLLALSKRPGMPRIIPIPGASSPERIRENSTVVELSEEDMAEIERIRKGFPVVGER
YHKHGMEVLDNSV
>Gene000287|mRNA1435|coding|scf7180000011806|2053768..2056806|+|CTHT_0005780|=||87.05 kDa
MADITKGTKRLSGEAEGSQDSKRVKTNGDKMDAKNPYLAHLEEKPEADFESLLDKLERRNTTAKQAEAVEDSDINPWTGQ
RHSERYFKILKARRKLPVNKQRQEFLDLYHNNQILVFVGETGSGKTTQIPQYVLYDELPHQTGKLIACTQPRRVAAMSVA
QRVADELDVKLGEEVGYSIRFENKTSSKTLLKYMTDGQLLREAMHDRDMSRYSCIILDEAHERTLATDILMALLKQLSER
RKDLKIIVMSATLDAQKFQSYFFNAPLLAVPGRTHPVEIFYTPEAERDYVEAAIRTVLQIHACEPEGDILLFLTGEEEIE
DACRRISLEVDEMIRESDAGPMSVYPLYGTLPPHQQQRIFEKAPQPFRPGGRPGRKCIVATNIAETSLTIDGIVYVVDPG
FSKQKIYNPRTRVESLLVSPISKASAQQRAGRAGRTRPGKCFRLYTEEAFKKELIEQTYPEILRSNLSNTVLELKKLGVE
DLVHFDLMDPPAPETMMRALEELNYLACLDDDGELTPLGNLASEFPLDPALAVMLISSPEFYCSNEILSITSLLSVPQIW
VRPANARKRADEMKAQFAHPDGDHLTLLNAYHAYKGAEARGEDMKKWCHEHFLSYRHLSSADNVRAQLKKIMETHGIELV
STPFHDKNYYTNIRRALLAGFFMQVAMRESSNSKVYKTVKDEQLVLIHPSTTVTTPYEWVVYNEFVLTTKQYVRTVTNIR
PEWLLEIAPVYYDLSTFQKGEIKNALTRVAEKIRRQQAMKASKA
>Gene006229|mRNA14352|coding|scf7180000011822|956806..958547|+|CTHT_0067070|=|mRNA14352, mRNA14353|33.82 kDa
MGGKSGNKAGYFDKLKGLLEEYPSIFVVSVDNVSSQQMHEIRKALRGQGVVLMGKNTMVRRALKTFMPDHPEYERLLPFV
KGNVGFVFTNGDLKEVREKILSNRIKAPARAGAIAPVDVWVPAGNTGMEPGKTSFFQALGIPTKIARGTIEITTDIKLVE
AGAKVGPSEATLLNMLNISPFTYGMGIAQVYDQGNTFPASVLDVSEEQLLKSFTSAITTVASLSLALNYPTLPSVIHSLI
NSYKKVLAVAVETEYSWPEIEELKDRIANPEAYAVAAPAAAAAAPVEEKKEEKKEESEKEESDDEGFGGLFD
>Gene006229|mRNA14353|coding|scf7180000011822|956906..958547|+|CTHT_0067070|j|mRNA14352, mRNA14353|33.82 kDa
MGGKSGNKAGYFDKLKGLLEEYPSIFVVSVDNVSSQQMHEIRKALRGQGVVLMGKNTMVRRALKTFMPDHPEYERLLPFV
KGNVGFVFTNGDLKEVREKILSNRIKAPARAGAIAPVDVWVPAGNTGMEPGKTSFFQALGIPTKIARGTIEITTDIKLVE
AGAKVGPSEATLLNMLNISPFTYGMGIAQVYDQGNTFPASVLDVSEEQLLKSFTSAITTVASLSLALNYPTLPSVIHSLI
NSYKKVLAVAVETEYSWPEIEELKDRIANPEAYAVAAPAAAAAAPVEEKKEEKKEESEKEESDDEGFGGLFD
>Gene006230|mRNA14354|coding|scf7180000011822|960984..963386|+|CTHT_0067080|x|mRNA14354, mRNA14355|31.34 kDa
MHDDPPWSSSIDNSSTRGRRRRCHEHHSRQHPTDCRCHHGIHDPHHHIDAHRSLDHKVPSQRRTAMMPAMSAQWLHSEDL
TDRRWRISRMGSGAQHGHARKGRRCADERRVVGARRASIMACSLSLFFPSGAAGLLGPFFFFANYPGVLGSGMPDRRKKK
KGPFPCLVAREIAPGPRGLETRDASAELLWADASTKSRGFEGLRCLACLTLSRVAQRDFEKSSGPLLCRQGIHNCSQRAT
PHLSKKEPHEPANWELQTVGTASLALGWCGRLHTKAPSWP
>Gene006230|mRNA14355|coding|scf7180000011822|961809..964877|+|CTHT_0067080|x|mRNA14354, mRNA14355|31.34 kDa
MHDDPPWSSSIDNSSTRGRRRRCHEHHSRQHPTDCRCHHGIHDPHHHIDAHRSLDHKVPSQRRTAMMPAMSAQWLHSEDL
TDRRWRISRMGSGAQHGHARKGRRCADERRVVGARRASIMACSLSLFFPSGAAGLLGPFFFFANYPGVLGSGMPDRRKKK
KGPFPCLVAREIAPGPRGLETRDASAELLWADASTKSRGFEGLRCLACLTLSRVAQRDFEKSSGPLLCRQGIHNCSQRAT
PHLSKKEPHEPANWELQTVGTASLALGWCGRLHTKAPSWP
>Gene006231|mRNA14356|coding|scf7180000011822|965072..972834|+|CTHT_0067100|=||123.14 kDa
MGGETFDVKGPRPNDYPLRAPKPVGQLISHIYKDRIAQFYNGGQYEHQNLRAMMKEDSVSGEPHVQLWVWHAPGQTRPSF
EEAVSNQFVKTNVGEWFGPSWTTHWFRVVLTVPEHLQNKRLLEFHWDSNSEGLVWSEDGKPLQGLTGGGERVEWILPDSF
RDGKEHTIYIEMACNRMFGNAPGGDSIQPPDPNKYFRLDKAEIVAIDPDARQLWIDIWILQDAAREFPGDSWESHKALQV
CNEIIEAFELGNRESLKKCRKIAEQYLGPNVDSPNVYNSGKEPLVYAIGHCHIDSCWLWPFAETKRKVVRSWSSQCDLMD
RYPELNFVCSQAQQYKWLKQLYPYAFERVKKKVAEGRFHPIGGSWVEHDTNMPSGESLVRQFLYGQRFYESNFGKRCKTF
WLPDTFGYSAQLPQLCRLAGMTRFLTQKLSWNNINRFPHTTFNWVALDGSQVICHMPPSETYTAEAHFGDVKRSMSQHKS
LDQDNTSLLVFGKGDGGGGPTWVQIEKLRRCRGISDTVGLLPRVHMGSSVDDFFDRLERKADTFVTWYGELYFELHRGTY
TTQAKNKKNNRRAEAKLRDLELLATIASVQDKSYKYPKEEFDAMWENVLLCQFHDCLPGSSIEMAYRESDQMYADVFSTA
EKIMKGVSQVLGLEPALNHMSTTNTVALNTLPWPRRELVKISEKEAAVAHGTGPFLKLQKLETTKPLVTLRQVTKGAFVL
ENSQLRVHVEKGVITSLYDKQANREVIPKGQKANQYVIFDDKPLYWQAWDVEVYHLDTRKELPSGETEVHENTPHRVSVV
TRTKVSDKSHIQTIIALNGAVEGEQSWVEVQSKVDWHETMKFLKVEFPVDVRNTEASYETAFGIVRRPTHYNTSWDMAKF
EVCAHRWADLSEYGYGVSILNDSKYGFATAGQTMRLSLLRSPKAPDAHADMGTHHIRWAILPHQGSLSHVTIRKAFEFNN
PTKLYSSPDAAALVAAPPPVWLTPDSSPAIVLDTVKRGEDDEDVSRGELPARKGQSVILRMYDSLGGLARGTVVTTWPLK
KVCKVNLLEDDLEVVPWENGRFTVELRPFEVASYRLVLA
>Gene006232|mRNA14357|coding|scf7180000011822|973803..976011|+|CTHT_0067110|j|mRNA14357, mRNA14358|48.52 kDa
MSFGDHLFTDLWDSQVIDFSFLNSKVSHNLTEKDDPLPDSLFELPHKRAERQERSIRNTEKGRAKHEKEQVVRLLEGLQG
PEWLRILGVHGPTTEAKRRQYEPAREYFISGCQAILDKFKRWTAEEKRRKQMEKDKAAAQQAAAAGSVESPQHDKEKEEK
KSQPEKSKKKSARASKSREVDNDEEDQEVPDSEFDSDSDDGSGVYEEPAAFKGKPPDLDDHDDADVEKQLREEALAAAAA
KRRTKSAKGKRTATTTSASSSSRCKKTVGPSKRPVSAATAQNKNRSASVPTTAPATGASSAKPKKKTADNNKGDKEASSS
KSTKELTSFFTSRAQRDAALARHAFHPSTTSTSTTSRPTRRTTRSSEKILAWGHALPDVRETEFALPKDMLEDENLKEIR
LTRSQSHNKKRRAEQKEENNDSDAVGASKRRRRS
>Gene006232|mRNA14358|coding|scf7180000011822|973805..976033|+|CTHT_0067110|c|mRNA14357, mRNA14358|48.52 kDa
MSFGDHLFTDLWDSQVIDFSFLNSKVSHNLTEKDDPLPDSLFELPHKRAERQERSIRNTEKGRAKHEKEQVVRLLEGLQG
PEWLRILGVHGPTTEAKRRQYEPAREYFISGCQAILDKFKRWTAEEKRRKQMEKDKAAAQQAAAAGSVESPQHDKEKEEK
KSQPEKSKKKSARASKSREVDNDEEDQEVPDSEFDSDSDDGSGVYEEPAAFKGKPPDLDDHDDADVEKQLREEALAAAAA
KRRTKSAKGKRTATTTSASSSSRCKKTVGPSKRPVSAATAQNKNRSASVPTTAPATGASSAKPKKKTADNNKGDKEASSS
KSTKELTSFFTSRAQRDAALARHAFHPSTTSTSTTSRPTRRTTRSSEKILAWGHALPDVRETEFALPKDMLEDENLKEIR
LTRSQSHNKKRRAEQKEENNDSDAVGASKRRRRS
>Gene006233|mRNA14363|coding|scf7180000011822|1004140..1005862|+|CTHT_0067180|c||43.88 kDa
MRGRAGRKGKDEVGETYLCCRKSDLEAVIDLMHADLPQISSCLISDKRRIQRALLEIIAIRLATSRGSFDDYISKTMLSL
TADPTEIQEHVEASLADLQEMEFITVDERDGTYQATQLGKAVVASSLNLEDGIFIHKELKAALQAFVLDGEMHALYNFTP
VQDLGSVPINWRVFWNEMQQLDESGLRVMRFLGLKHATVSRMLQGGTLSESTPEEKELSRRYHRFYLALQLRDLCNEIPI
HRVAKKYDMPRGFVQSLAQTCKGFAAGMIKFCETMGWGAMAAALDHFFDRLEAEARSDLLALAKITLVKSHTARVFWENG
FKTVAAVANADPQELLPILMQAQPNKVRLGTKDEQKLKEKLLAKAKAISESANRLWQPEMQQDIYDGEE
>Gene006234|mRNA14364|coding|scf7180000011822|1007664..1010593|+|CTHT_0067190|j||45.79 kDa
MVKETKLYDILGVSPNATEQELKKAYKTGALKYHPDKNRNNPAAEQKFKELSHAYEILSDPQKRHIYDQYGEAGLEGGGA
GAGPGMAAEDLFAQFFGGGGFGGMFSGMGGMGGQPRTPPKAKTIHHVHQVSLEDIYRGKVSKLALQRSIICPKCEGRGGK
EGAVRRCPGCDGHGMKTMMRQMGPMIQRFQTVCPDCNGEGEMINAKDRCKECGGKKTVVNRKVLHVPIDRGVRSGTKVEF
RGEGDQAPGILPGDVVFVIEQKPHPRFERRDDDLLYRCDIDLVTALAGGTIYIEHLDDRWLSVEILPGEAIAPGSVKMIR
GQGMPAPRHHTFGNMYIQFNVKFPEKNWTQDPEAFEALRKFLPAPAQQNVPPESMTEPADLEEVDNANRGFGDSAMEEDE
EHEHPHAERVQCASQ
>Gene006235|mRNA14366|coding|scf7180000011822|1016604..1018902|+|CTHT_0067220|j||55.54 kDa
MTVLPYCYPINVVDEANGTPTIPPHPLGIKPLGNKYFWDGQDARKCLGLLQVLPDEVIMQMLEFLDPKTLRLLGYTCRFL
FACCMSDDLWKTVFLESELGRKSSFQWRGSWRATFLNQSQEQIPQIDCSNVFSDLLHRPFVCSKVPLELFTKNIPAANQI
DRLEDMSYEEFAANWSKKPFILTKNITAWPVTSQWTLDTLLQQYPDVVFRAEAVDWTFKTYYDYLKNTNDESPLYLFDKK
FAEKMGLTIGKDLPGAAYWKPECFGPDLFELLGAERPAHRWVIIGPARSGSTFHKDPNATSAWNAVIQGAKYWVMFPPSA
QVPGVIASQDGSEVTSPLSIAEWLLVFHREARRTPGCREGICRAGEILHVPSGWWHLVVNLEDGIALTQNFVPEAHLSSV
LSFLRDKPEQISGFRRDIENPYELFVERLRQERPELLEEALRQLGGKKRRWESIVNGDDGEGEGQPQKSGFSFGFGFGDD
ELEEEIP
>Gene006236|mRNA14367|coding|scf7180000011822|1019358..1022538|+|CTHT_0067230|=||20.19 kDa
MLRSTCRTITASRRCSLVPLSNMAIRSAWPLPLGSGTMSVRGRGLAVGTSTRIITATIIILKRRRLLMMPMHSHRSARLS
LNRPRSTASAADMVMVLGVRTRMATPLVRRPPLRMWSRCRRRRVRQRRRARRHGMAVTPRRQALGTAWRTAPLRRRSLRR
SISHGWRRASARIRGI
>Gene006237|mRNA14369|coding|scf7180000011822|1023807..1025485|+|CTHT_0067240|j||8.76 kDa
MSISSNWSGSCSPQGRNSPAERGARTWRCRSSRTGWASQSLWGCWGHWLSLFSSTRIPFSRPFYRLWHTSGGVLHSAG
>Gene000288|mRNA1437|coding|scf7180000011806|2066451..2068845|+|CTHT_0005810|o||43.97 kDa
MYMAAVATCAKNFGRGKHRGLAVALPIAAFGLSGMWLSQVGSRLFGDGSPQGDVDVFRFFLFLAVMLFIVGAVGSLGLRI
IDEEELIEDAVEELERSDILESSVLLSPSRVESGTANGYGTIPPSDLDEPLINPTLIKDGALTLKKRFVLNTETARFLSD
HTMWLFALGFFFMIGPGEAFINNMGTVLKSLSPPPTTVHLFDSSSTSPATHVSIIALSSTATRLLTGTLTDLLAPSPATQ
HPQLTPSPIQQRQRFTLSRVPFLLIFSLLLSLGLSLLASGAMQSNPTHFWIVSSLVGAGYGAVFSLTPIIITVIWGVENF
ATNWGIVAVFPALGATLWGVVYSAVYQAGVRKSILGPGDVNDGGEEYICYGQQCYAPAFWAMAGSVWVACGLVVWAWKGR
NGWAQRGIVV
>Gene006238|mRNA14371|coding|scf7180000011822|1028428..1030895|+|CTHT_0067260|=||55.67 kDa
MSNLNLPDLAPAELVSRTSHVVPGQLHITELFFRVPLDHHNPSSRPRITLFGRLVRKNERPVDPSKPSPTNLPYLVYLEG
GPGFGNRQPQHHPLTSAALARGYQVLYLDYRGTGLSTPVDVYTIAPERLPAEIAPGEEDAVRVATYLSLFRADSIVHDLE
AVRLYLTQYAENKKWSLLGQSFGGFVATTYLSYYPSSLAEVFITGGLPPIKRTAHEVYTRTFATLRKRNEAYYKKFPEDV
KRVRRIASFIHNSDPTTHSIPLPAGGRLTVPGFLALGIAFGTHGGLDEVHNTVLRMDTDLEIFGFLTRGTLAAVEAGIAW
EGHPIYALLHECIYFANPPTRRAEVGEEEVPEPGWAAYQVGALDPHFSWLRGDEAISSLLSSPETPLYFSGEMIFPIHIS
SSPSLSPFLGAANLLSNPRSPIFSSAFPLYDPGQLSNNRVPVYALSYIEDMYVDISFARETASMIKGIKVLETNGFYHDA
VRSRAEEVLGLLWRLRDDEVD
>Gene006239|mRNA14373|coding|scf7180000011822|1039210..1041751|+|CTHT_0067280|o|mRNA14373, mRNA14374|51.37 kDa
MVRRSARNAAKEPATTTTTTTTTDPHEEAIKTETNGAEADSEELKQRNKRKASASEPKPQSVDSPEADSPEEEESKPEPK
KRKTTSSTKLSSQQEQTEMPLAPRTAVNTLRRAMYIGAHVSAAGGVHNSIPNAIHIGANAFALFLKSQRKWTSPPLADDA
KNQFHALIKQHGYDATKHVVPHASYLINLAQADAAKAKQAYDCFLDDLKRCEALGIGLYNFHPGSAGPGGDMKAACGRIA
AQLNKAIKATKSVVVLLENMCGSGNVVGGRFEELADIISQVEDKSRIGVCLDTCHAFTAGYDLRTPEAFAQTLAEFDRTI
GLKYLKALHLNDSKAPYHSNRDLHANIGTGFLGLRAFHNIMNCPTLENLPMVLETPIEEKDAKGKTVENKQIWADEIKLL
ESLIGMDVESEEFNRLECELQKKGAAERRRIEEQVEKKATKEKKKLDGGKKERGAMDAFVVKKKGEGEA
>Gene006239|mRNA14374|coding|scf7180000011822|1039801..1041853|+|CTHT_0067280|o|mRNA14373, mRNA14374|51.37 kDa
MVRRSARNAAKEPATTTTTTTTTDPHEEAIKTETNGAEADSEELKQRNKRKASASEPKPQSVDSPEADSPEEEESKPEPK
KRKTTSSTKLSSQQEQTEMPLAPRTAVNTLRRAMYIGAHVSAAGGVHNSIPNAIHIGANAFALFLKSQRKWTSPPLADDA
KNQFHALIKQHGYDATKHVVPHASYLINLAQADAAKAKQAYDCFLDDLKRCEALGIGLYNFHPGSAGPGGDMKAACGRIA
AQLNKAIKATKSVVVLLENMCGSGNVVGGRFEELADIISQVEDKSRIGVCLDTCHAFTAGYDLRTPEAFAQTLAEFDRTI
GLKYLKALHLNDSKAPYHSNRDLHANIGTGFLGLRAFHNIMNCPTLENLPMVLETPIEEKDAKGKTVENKQIWADEIKLL
ESLIGMDVESEEFNRLECELQKKGAAERRRIEEQVEKKATKEKKKLDGGKKERGAMDAFVVKKKGEGEA
>Gene006240|mRNA14377|coding|scf7180000011822|1049417..1053719|+|CTHT_0067310|j||110.71 kDa
MFRSCLAVRPASRGAQRYLVSAGVLRASSPLSVSNLRLTSSHPSLSANSRHLHSASTSAYATSTATTPAALGTQSSSLAY
RPKLPSRPLRLCRPSARYCSYRRHNMCRSHALTDEGGAVKAPARELLPTNVVPRHYHVTLEPNFSNFTFDGTVVIDLDVT
EDSKTISLHTLEIDIHSAKLLQEGAVVSSNPAIAYDADNQVSTLTFDNGVAQGTKAQLEVSFTGILNDKMAGFYRSTYKN
PDGSTGVMAVTQMEPTDARRAFPCFDEPSLKAEFTVTLIADKHLTCLSNMDVAYEREVHSTQTNAPKKAVTFNKSPLMST
YLVAFVVGELNYIETNEFRVPVRVYAPPSQDIETGRFSLNLAAKTLAFYEKVFGIEFPLPKMDQIAIPDFAQGAMENWGL
VTYRVVDLLLDEKVSGAATKERVAEVVQHELAHQWFGNLVTMDWWDGLWLNEGFATWASWYSCNIFYPEWKVWQTYVVDN
LQRALALDSLRSSHPIEVPVKRADEINQIFDAISYSKGSCVLRMISTYLGEDTFLEGVRRYLKKHAYGNTRTNDLWTALA
DASGKKVEEVMDIWTKHVGFPVVTVTEQDDGKTIHLKQNRFLRTGDTKPEEDKVIYPVFLGLRTKDGVDESKVLDKREDV
LEIPGGTDFYKLNANHTGLYRTAYSPERLAKLGDAAKQGLLTVEDRAGMIADAGALATSGYQKTSGLLSLLKGFTFETEF
VVWNEIIARVGAVQAAWIFEDASLRDALEAYLRDLTAPKAHELGWEFTEADGHVLQQFKAMMFGTAGVSGDEKIREAARE
MFEKFMAGDKAAIHPNIRGSVFSMALKYGGVEEYDKIMEFYRTSNNSDERNTALRCLGRARDPVLIQRTLDLLFSGEVKD
QDVYMPVSGLRSHPEGIEAMFKFMTENWERLTQKLPPALSMLGTMVSIFTSSFTKQEQLEQVETFFKERSTAGFEMSLAQ
SLDSIRSKIAWVKRDAEDVKVWLRENGYLN
>Gene006241|mRNA14378|coding|scf7180000011822|1053844..1056510|+|CTHT_0067320|j||78.98 kDa
MAKDKKKSEGKKAKAAEKKLKAEKKAEKKNKKLTSKRAADDSSDAEDIDIDAVLEEYKKQQEQFHKITETVLSEPPRARA
AATLLANPANANQLLLFGGEYFNGSVATFFNDLLVYYIDRDEWRSITSPNAPLPRSGHAWTRGGNQANAVYLFGGEFSSP
KQGTFYHYNDFWKLDPTTKEWTRLEPKGKTPPARSGHRMTYFKQYIILFGGFQDTANQTKYLNDLWIYDTNNFVWYSPAL
PQAMIKPEPRSSFTLLPHEQGAVLYGGYSRVKATTSTNRQGQQQKGAQRNVMKPMVHTDCFFLRITPPPAEAPSGTPPTV
RWERRKKPANAPNPPRAGATMAYHKGRGILFGGVHDVEESEEGMESEFFNTLFVWNVERNRFFQLQLKKPRTQNQGMQKA
VGGRRARAKENEEELLRQLAALRAGVGIDEGDEMEVDEGKKEEGEEKKKKVVREMPVSMELPHPRFNAQLAVQDDVLYIY
GGTFEKGDREFTFDDMYAIDLGRLDGCKEIFKREVEDWVASDDEEDEEDERDEEMDEDEDEEDVEMADEEPKQQLYTPSK
RKKKQEEGAAAEASVAPAVPAEEEETEEAEKPVDDGLPHPRPFESRRDFFQRTCNEWQDILIKQHLPAQGIDPSTLTIKE
IKAKAFELSEEKWWDCREEIMALEEEQEAAGIGEVVSLADRGEGHGGHAGGRRR
>Gene006242|mRNA14380|coding|scf7180000011822|1057429..1058819|+|CTHT_0067320|o||19.00 kDa
MVRVCEDEDLDDADANNELEELRNLGRRPKPSDQKPSALFAQKQEARQPKPLPTPMSTIPKAPPPSLPSAANVSNPLSTP
STQTSISVYTNVTTALNANGSRITNNTAKSSNSTCPICSFSNEPGSATCSVCAHVLDTRRIPDAWACTSVMCRDSQYRNA
GDCGVCGVCGERKPKGGSV
>Gene006243|mRNA14381|coding|scf7180000011822|1066212..1068451|+|CTHT_0067330|j||18.92 kDa
MFLSRFFFILLSSLGFFTLSFAAAVPRDWNEKYHHPRVLVPQSYYEVLRLRSTAFLNSRFIATNIVCLDRSKRIPTKDES
TSLLSICPSFSTSPSATAKCGISQREVSARSGAAEIKLQAVRENETVVSLTKERWVQCVAAAREVCPTGSVEAVCVGVAS
RGGDVKFTLTGV
>Gene006244|mRNA14384|coding|scf7180000011822|1080113..1082653|+|CTHT_0067380|o|mRNA14384, mRNA14385|10.06 kDa
MPQPVLAIGSAPKSTGSLHLRVQRHRPGRVIPRSGTLPTRLSTSVKFRLPLRACAVSGPAGAVPRRPRPARPAPRDEEYH
PCTAPGPGGGNKRGL
>Gene006244|mRNA14385|coding|scf7180000011822|1080115..1083568|+|CTHT_0067380|j|mRNA14384, mRNA14385|10.06 kDa
MPQPVLAIGSAPKSTGSLHLRVQRHRPGRVIPRSGTLPTRLSTSVKFRLPLRACAVSGPAGAVPRRPRPARPAPRDEEYH
PCTAPGPGGGNKRGL
>Gene006245|mRNA14386|coding|scf7180000011822|1082803..1086345|+|CTHT_0067380|j||85.51 kDa
MYEGGIFQVVIPLVETLCREIGNTFSHLQKLFSVNHSHQHNGGQAGPETTLISLLNGLEQVLAHAHDRLLTEEAKAQVTK
HPEQAQGFFGNMVSGVFSSEGSSSSSTNLTSSGGGSGGAQGRSATANDRLTVLLAFQDAVRICFTIWSWGHPGQGQGKGV
DMTSAASLNYTSLRMRNRARRLLEHLFAAETLECLETAIHIWRTTLESPDPSLASEVFRLLPALDGSRPKHTVPALFNAI
YSRSNPSALDPSRRSTLTIDLADVDLAVFLVDYIRELEDDTMDEIWGDCMAFLRDLLGNPFPHRATLPCLLEFAAVIGEK
VDNTRFGEEKRMRRELADLFLRLLTAIFTTRPISFSDIPDSSKRPLSPPTRTTSSPRLPQDRADDVVGILASIVPSLPKI
LVEPDRVLAAASSISSNVLAPALRSKSFPDTFNRSALSLLHELSRLPLPGSSSSSGSGSSAGQKAPWRKDVSDAFNDPRF
FSLRPLSLIPSSILPLIRQWCANDKERMPELLSRLTPPSTAGIVFGVGATSARLEADRKTQLNLRRIATLVLACPVDTFV
SDLPALIEKLTELLTATATSSPSSTTRSDIYLLLRALILRISAVHLAPLWPVLNAELHAALAAVVAPDHSVAADTYGCAA
LLGAAKLLDLLVCVAPEGWQVHEWLFVTDTIDAVYRAEGNGRLVAMVDEVCEELGAVSIPFRDGEVQTQTVGGISGARRP
LLGTPGGISDEVGLERKDELVAKVLRPFFGQLSIYAFESTYAMGQVDVEACVEGLVKDVFDERTIVRAL
>Gene006246|mRNA14387|coding|scf7180000011822|1091039..1092615|+|CTHT_0067400|=||30.01 kDa
MRFSENVALLLAAAGARVAADTGELGDAIVVQDNPVGVVYKAVLPEEAWFKPAYPGGGNIQGEVVATAAADGVGVTFTIR
LSNLPKEGGPFPYHLHVDPVPSDGNCTKTLAHLDPFIRGEATPCDPEQPATCQVGDLSGKWGDIIPDENGTFEQTYTDLY
ASTKEGIGAFFGNRSIVVHFPNKTRITCANFFQVEAGDEGDYSSASETSTLTPTLLPTTFETETQTFGIQTTGPEPDAPV
ATTLPNNVSFTGGSPAAPTNTGELAGSAANLKASFAGVVVLGAAAVALLI
>Gene006247|mRNA14388|coding|scf7180000011822|1101271..1107007|+|CTHT_0067420|j|mRNA14388, mRNA14389|42.11 kDa
MTDIMSYQYPPPPNGTDIEVPSSGYMPSFPVGSTDEDSTSPSRERSDSISRTMRINRSVTMPVTGSSPAQATAGAQASTP
QQSTTTTGQPEGERRRNKLGYHRTSVACGHCRRRKIRCVPSPNDPQGRCANCIRLKKECSFYPVDQQPPLGDARKNSTSR
PTVGPKLASASPSSALQAGLSPDLHSSTTYSPLGIPGIQNMPPPPSDPKLASSSRPYEYGITTTTPTTAANWITPDAVSS
PTTSKPADLAWRAYPAESPLTPAFPPYTPHAAGPTPGATWSEGTGRDDMTAAAWGTYPAPPARSLSFGAEGMTAAHAGQY
PPPPPPAPAAGGLPGRPVTGSMTGMDTVSTVAGGIDPSTGVGYASWPPPTQGPYGYGATKPGDGYAATTTGWYEEGAAAA
GYYSR
>Gene006247|mRNA14389|coding|scf7180000011822|1101478..1107362|+|CTHT_0067420|j|mRNA14388, mRNA14389|47.89 kDa
MTDIMSYQYPPPPNGTDIEVPSSGYMPSFPVGSTDEDSTSPSRERSDSISRTMRINRSVTMPVTGSSPAQATAGAQASTP
QQSTTTTGQPEGERRRNKLGYHRTSVACGHCRRRKIRCVPSPNDPQGRCANCIRLKKECSFYPVDQQPPLGDARKNSTSR
PTVGPKLASASPSSALQAGLSPDLHSSTTYSPLGIPGIQNMPPPPSDPKRKFPHQHHYHSRPRSPPSASSSSSSSSSSSS
SSSAQNQEREEEATVAKAKRLKVASSSRPYEYGITTTTPTTAANWITPDAVSSPTTSKPADLAWRAYPAESPLTPAFPPY
TPHAAGPTPGATWSEGTGRDDMTAAAWGTYPAPPARSLSFGAEGMTAAHAGQYPPPPPPAPAAGGLPGRPVTGSMTGMDT
VSTVAGGIDPSTGVGYASWPPPTQGPYGYGATKPGDGYAATTTGWYEEGAAAAGYYSR
>Gene000289|mRNA1439|coding|scf7180000011806|2085683..2087717|+|CTHT_0005880|j|mRNA1439, mRNA1440|16.23 kDa
MPSCYTRTNIASPTRPAPAAHMASGPHGCAVKWKKWPWRARRGSVVTMTMTAHRCHSVVTWTPPTARPCGRRIVSSTARP
LAPFTASTSSLRTRSLPCTTTLRPWRLASTSSHTSLSLTRTGTPFMSPAPKARMATRTTTAIPCRRRP
>Gene006248|mRNA14390|coding|scf7180000011822|1110258..1111505|+|CTHT_0067430|j|mRNA14390, mRNA14391|14.96 kDa
MAPKRSSARGRSVSPAPPAAAPSSTTTTSINTSSTTPAVTTAPQPAPQSTPAPAKSKHSSAPPSFQKIVSNVVDHYLRTT
PQRTKLLDAFMAFLVAVGGLQFAYCILAGNYPFNAFLSGFGATVGQFVLTGTSSTTVWKRGINGG
>Gene006248|mRNA14391|coding|scf7180000011822|1110270..1112196|+|CTHT_0067430|j|mRNA14390, mRNA14391|18.28 kDa
MAPKRSSARGRSVSPAPPAAAPSSTTTTSINTSSTTPAVTTAPQPAPQSTPAPAKSKHSSAPPSFQKIVSNVVDHYLRTT
PQRTKLLDAFMAFLVAVGGLQFAYCILAGNYPFNAFLSGFGATVGQFVLTASLRIQTTEANKGDFPSVSPERAFADYIVC
SLILHFFCVNFIN
>Gene006249|mRNA14393|coding|scf7180000011822|1114939..1121325|+|CTHT_0067460|j||73.60 kDa
MEEGEELSNYHTFTIPYGPRITVKKIERLLFNRDLLLNAEWNQPDDRKVYLHRHPHFFGDFDDIINDCCGSCPVPKTEEE
KRIAEEESKTYISGRITFLKDDPGRQTIGSFHPLTDDDWTEMAYVGNTQRLCQGIVDRNVDAVREWLAQEGADVNQRDFT
GRTPLHLAVMCSTPEVVKMLVEAGARLVARLADGRTALHLAAQMGDVEIVKILLDQSAKNEAEWEENQEKAEKARNGDGE
REDDEKEEEDEDESDGSDGEDEDMSVLSSNDADEDDMAHSTTTGSFVKLRNRKKIKDEKPSDGDITALDEATGDEPDFYD
INVTAWDIPCSALHLAIVEGHFDVVKLLVQEYGADVLIPVKRFISGSKKPSSVLLTLVLALALPSDKAAEMTRTLLSLGA
TSAQADLSGMTALHRFVDEDARAALDALLKADPAGAKMAINHMAKVDHSRLRTPLCMAIMLGCRETAKMLLEHGAQAQVP
YEAWLKAMKQLKGEKELSGKSFAENEKRFQRSFQQPLILALNSAIPDLAIDLLERGADPNALTTNTWERLHYRSSWETEI
HGTSALDIVVRNMWEVRKQLYVLDKRQEEGPSTRKGQSCPPTSTPTATSSLKTATSTTLRPARLRRRGSSMRKRKGHGRR
SGKRCCWEWHRRRRH
>Gene006250|mRNA14395|coding|scf7180000011822|1128586..1131171|+|CTHT_0067480|=|mRNA14395, mRNA14397, mRNA14396|55.45 kDa
MTLLRPFQSGLLRQGAVRTMGGLGAIAKPAARYAQTRSFVASSVRRDSEAQPKESLASASEMHDKLPVPYGPNQLPPFLP
NPRNGNYFTVDNPNRVLECIRPLAPNHRYKGRSFSNIWLRDNCRCEQCVYPPTRQRLANTFDIPDDIHALRHSESVQGVH
IEWSDGHTSFYEWEFLRWWMMFTSREAYNQPPRYLWGSEIAQHPPTVDYQAAMTTEAGVAQMTDKIVKYGFVFVKNVPYD
NPDYTRQLLERIGPIRQTHYGGFYDFIPDMAKADTAYTNYAIPAHTDTTYFSDPAGLQSFHLLEHKPAPGETEAVGGESL
LVDGFKVAELLRNFKLDYYYHLAKMPVMWHCSGNDGVTIRPYKLFPVIEEDKFLRIPIRIRWNTADRGVLPYTSSWRSQK
DWWRAAKKFDELLKDPANEYKFQLKPGTVLIFNNWRVLHGRTAFTGIRRICGGYINFDDFMSTWRNTNFKQEVVLRDVIG
>Gene006250|mRNA14396|coding|scf7180000011822|1128586..1131171|+|CTHT_0067480|j|mRNA14395, mRNA14397, mRNA14396|48.99 kDa
MHDKLPVPYGPNQLPPFLPNPRNGNYFTVDNPNRVLECIRPLAPNHRYKGRSFSNIWLRDNCRCEQCVYPPTRQRLANTF
DIPDDIHALRHSESVQGVHIEWSDGHTSFYEWEFLRWWMMFTSREAYNQPPRYLWGSEIAQHPPTVDYQAAMTTEAGVAQ
MTDKIVKYGFVFVKNVPYDNPDYTRQLLERIGPIRQTHYGGFYDFIPDMAKADTAYTNYAIPAHTDTTYFSDPAGLQSFH
LLEHKPAPGETEAVGGESLLVDGFKVAELLRNFKLDYYYHLAKMPVMWHCSGNDGVTIRPYKLFPVIEEDKFLRIPIRIR
WNTADRGVLPYTSSWRSQKDWWRAAKKFDELLKDPANEYKFQLKPGTVLIFNNWRVLHGRTAFTGIRRICGGYINFDDFM
STWRNTNFKQEVVLRDVIG
>Gene006250|mRNA14397|coding|scf7180000011822|1128618..1131245|+|CTHT_0067480|j|mRNA14395, mRNA14397, mRNA14396|39.09 kDa
MVRWSHELLRVGISPLVDDVHQPRGIQPASVWRIPIYLVTYVPAAYSLSRRYLWGSEIAQHPPTVDYQAAMTTEAGVAQM
TDKIVKYGFVFVKNVPYDNPDYTRQLLERIGPIRQTHYGGFYDFIPDMAKADTAYTNYAIPAHTDTTYFSDPAGLQSFHL
LEHKPAPGETEAVGGESLLVDGFKVAELLRNFKLDYYYHLAKMPVMWHCSGNDGVTIRPYKLFPVIEEDKFLRIPIRIRW
NTADRGVLPYTSSWRSQKDWWRAAKKFDELLKDPANEYKFQLKPGTVLIFNNWRVLHGRTAFTGIRRICGGYINFDDFMS
TWRNTNFKQEVVLRDVIG
>Gene006251|mRNA14398|coding|scf7180000011822|1131891..1133320|+|CTHT_0067490|=||31.37 kDa
MTDARGLFPHNTTSPPTTTRVFQLFSLRGKTAVVSGASSGIGLAAAQAFAEAGANVVIWYKSRREMAEQAAREIEEEFGV
KCRAYQVDVTSYEAVISALEEQLKEFNNRLDVFVANSGIPWTQGPMLDGELSHYHDVIRTNLDGVFHCARAAGLLFRQQK
EQYPQTFDPPFTSGSFIATASMSGHIVNVPQLQAAYNASKAAVVHLCKSLAVEWTGFARANSISPGYINTTISKFCSQEM
KEAWKDKIPMGREGEPHELKGAYLYLASDASSYTTGADIVVDGGYCAP
>Gene006252|mRNA14399|coding|scf7180000011822|1133822..1137136|+|CTHT_0067500|j|mRNA14399, mRNA14400|67.36 kDa
MDGENNYASAPLDDRRNLQVDNAIRAIRNKKPPPEIDFTIHTMEDGTQVSTLERVVKDVQAPAMYKPTDEQFWQDPETKT
LPNIQFLKQHFYREGRLTEEQALWIIRKGTELLRKEPNLLEMDAPITVCGDVHGQYYDLMKLFEVGGDPAETRYLFLGDY
VDRGYFSIECVLYLWALKIHYPNSLWLLRGNHECRHLTDYFTFKLECKHKYSEAVYEACMESFCCLPLAAVMNKQFLCIH
GGLSPELHTLDDLRNIDRFREPPTQGLMCDILWADPLEDFGQEKTNDYFVHNHVRGCSYFFSYPAACHFLEKNNLLSIIR
AHEAQDAGYRMYRKTRTTGFPSVMTIFSAPNYLDVYNNKAAVLKYENNVMNIRQFNCSPHPYWLPNFMDVFTWSLPFVGE
KITDMLIAILSTCSEEELREDTQSPGPISPAQPSASSVSSQADPESIEFKRRAIKNKILAIGRLSRVFNVLREESERVTE
LKTVAGGRLPAGTLMLGAEGIKNAISSFEDARKVDLQNERLPPSHEEVQKQHEEERAQALERAAREAEQDKKLQTLSRRL
STERKKRFKTQEDNELEVLDEKQ
>Gene000289|mRNA1440|coding|scf7180000011806|2086413..2087698|+|CTHT_0005880|e|mRNA1439, mRNA1440|16.23 kDa
MPSCYTRTNIASPTRPAPAAHMASGPHGCAVKWKKWPWRARRGSVVTMTMTAHRCHSVVTWTPPTARPCGRRIVSSTARP
LAPFTASTSSLRTRSLPCTTTLRPWRLASTSSHTSLSLTRTGTPFMSPAPKARMATRTTTAIPCRRRP
>Gene006252|mRNA14400|coding|scf7180000011822|1133822..1137136|+|CTHT_0067500|=|mRNA14399, mRNA14400|64.72 kDa
MDGENNYASAPLDDRRNLQVDNAIRAIRNKKPPPEIDFTIHTMEDGTQVSTLERVVKDVQAPAMYKPTDEQFWQDPETKT
LPNIQFLKQHFYREGRLTEEQALWIIRKGTELLRKEPNLLEMDAPITVCGDVHGQYYDLMKLFEVGGDPAETRYLFLGDY
VDRGYFSIECVLYLWALKIHYPNSLWLLRGNHECRHLTDYFTFKLECKHKYSEAVYEACMESFCCLPLAAVMNKQFLCIH
GGLSPELHTLDDLRNIDRFREPPTQGLMCDILWADPLEDFGQEKTNDYFVHNHVRGCSYFFSYPAACHFLEKNNLLSIIR
AHEAQDAGYRMYRKTRTTGFPSVMTIFSAPNYLDVYNNKAAVLKYENNVMNIRQFNCSPHPYWLPNFMDVFTWSLPFVGE
KITDMLIAILSTCSEEELREDTQSPGPISPAQPSASSVSSQADPESIEFKRRAIKNKILAIGRLSRVFNVLREESERVTE
LKTVAGGRLPAGTLMLGAEGIKNAISSFEDARKVDLQNERLPPSHEEVQKQHEEERAQALERAAREAEQDKKLQTLSRRL
ST
>Gene006253|mRNA14402|coding|scf7180000011822|1139965..1146021|+|CTHT_0067520|o|mRNA14402, mRNA14403|139.69 kDa
MTGRKSFAPNRVRKRKVLDRMRAAENGTRDAPQDTNVLEITPAEQAERERKKAQLREELRPAGVKVSSKKAKRLEKYIEN
KLKKDENRELLAKLAANKIDTSLFVSAKNLGQTKETKRDALRRALKEQNAGLTLEKSDAELLYQRRTVADVEPRENGVAS
LSEDEEMEDSATLQKGARLAGPRPQQEQAKEEQPESEESEQQEEDQSEQAQPEQPKPVIQIAPGSGLKRPLELDESGRPK
LAKRQKRGGVKSKFKVEAPVVLMEPSSEEWSGFSDDPDAASGAGSAEGSSQEESASESESSESDNSEESSDENEDIESSE
AEAEDAESEDSAEAARRRQERSSAFKAWAQQARNEALGYKPVETGPLQIPKPANFVPRPLEEDPLPIELQPTTNVDRKAY
AVPVNRSPEIQAARYQLPVCAEEHTIMEAIHNNDVVVICGATGSGKTTQIPQFLFEAGYGAPDGPTPGMIGVTQPRRVAA
VSMSKRVAQEMGDRSDTVAYQIRFEGTVDPKTVIKFMTDGVLLREITQDLTLKNYSAIVIDEAHERSVNTDILIAILSRV
VKLRADLAKENPAIKPLKLIIMSATLRVEEFTHNTTLFRVPPRVIEVEGRQHEVTIHFSRRTRHDYVEEAFRKICRGHRK
LPPGGMLVFLTGQNEIMQLAKKLKAEFGGMTSAAGPKVRISASEAPVEVEDIDFGEADDRNVNDVDDYDDVEFPSDDEEE
EKEFELEDEEVGTGPRKMHILPLYSLLPTKEQMKVFEPPPEGHRLVVLATNVAETSLTIPGIRYVFDCGRSKERRYNPVT
GVQSFEIGWISKASAQQRAGRAGRTGPGHCWRLYSSAVYERDFPQFADPELLRMPIEGVVLQLKAMNLQRVVNFPFPTPP
PRESIAKAEKLLTYLSAITPEGKVTPLGQTMSIFPLAPRYAKILLLGHQHDCLPYTIALVAGLSAGEIFIPESQAIPAIV
EQNEEFRTNEDVIAEDKRARIQKAYNTVHKNFCYLDDKSDAIKLLQVVGEFAHEPTEEWCQSHFVRYKALKEVRQLQSQI
AQLVRTNLPAFANFQLPDKMGPPTPKQVQALKQFVAAGFIDQVAIRADKAPNPPPMPRKPHRAIDVPYIPLIPLEDTGER
STDPEQALLEKLVYIHPSSPLAHLSVSECPEYIVYSHLQRGSNTGADGEKKAKIRMHALTDLTGSQLAALARGTPLISYG
KPIKEVKGSESEDGKTREVWVIPYLRAETGGGLGWPLPARKVTQRRIPGKGWVVE
>Gene006253|mRNA14403|coding|scf7180000011822|1139977..1146019|+|CTHT_0067520|o|mRNA14402, mRNA14403|139.69 kDa
MTGRKSFAPNRVRKRKVLDRMRAAENGTRDAPQDTNVLEITPAEQAERERKKAQLREELRPAGVKVSSKKAKRLEKYIEN
KLKKDENRELLAKLAANKIDTSLFVSAKNLGQTKETKRDALRRALKEQNAGLTLEKSDAELLYQRRTVADVEPRENGVAS
LSEDEEMEDSATLQKGARLAGPRPQQEQAKEEQPESEESEQQEEDQSEQAQPEQPKPVIQIAPGSGLKRPLELDESGRPK
LAKRQKRGGVKSKFKVEAPVVLMEPSSEEWSGFSDDPDAASGAGSAEGSSQEESASESESSESDNSEESSDENEDIESSE
AEAEDAESEDSAEAARRRQERSSAFKAWAQQARNEALGYKPVETGPLQIPKPANFVPRPLEEDPLPIELQPTTNVDRKAY
AVPVNRSPEIQAARYQLPVCAEEHTIMEAIHNNDVVVICGATGSGKTTQIPQFLFEAGYGAPDGPTPGMIGVTQPRRVAA
VSMSKRVAQEMGDRSDTVAYQIRFEGTVDPKTVIKFMTDGVLLREITQDLTLKNYSAIVIDEAHERSVNTDILIAILSRV
VKLRADLAKENPAIKPLKLIIMSATLRVEEFTHNTTLFRVPPRVIEVEGRQHEVTIHFSRRTRHDYVEEAFRKICRGHRK
LPPGGMLVFLTGQNEIMQLAKKLKAEFGGMTSAAGPKVRISASEAPVEVEDIDFGEADDRNVNDVDDYDDVEFPSDDEEE
EKEFELEDEEVGTGPRKMHILPLYSLLPTKEQMKVFEPPPEGHRLVVLATNVAETSLTIPGIRYVFDCGRSKERRYNPVT
GVQSFEIGWISKASAQQRAGRAGRTGPGHCWRLYSSAVYERDFPQFADPELLRMPIEGVVLQLKAMNLQRVVNFPFPTPP
PRESIAKAEKLLTYLSAITPEGKVTPLGQTMSIFPLAPRYAKILLLGHQHDCLPYTIALVAGLSAGEIFIPESQAIPAIV
EQNEEFRTNEDVIAEDKRARIQKAYNTVHKNFCYLDDKSDAIKLLQVVGEFAHEPTEEWCQSHFVRYKALKEVRQLQSQI
AQLVRTNLPAFANFQLPDKMGPPTPKQVQALKQFVAAGFIDQVAIRADKAPNPPPMPRKPHRAIDVPYIPLIPLEDTGER
STDPEQALLEKLVYIHPSSPLAHLSVSECPEYIVYSHLQRGSNTGADGEKKAKIRMHALTDLTGSQLAALARGTPLISYG
KPIKEVKGSESEDGKTREVWVIPYLRAETGGGLGWPLPARKVTQRRIPGKGWVVE
>Gene006254|mRNA14404|coding|scf7180000011822|1147878..1149000|+|CTHT_0067540|=||34.38 kDa
MDLLSTVRKTGSRGGVNFSWDDVANSQYRENYLGHSIKAPVGRWARGRDLFWYTKADPPPASAAETEEEKAARERAEEIR
RLKEAEEEAMARALGLPIPAKKVTGANAVEIAPRREKGKGEEEGDGKKTEKNVNVKEERGERHKDSEHRHRRRHRSRSRD
RDRSRERERGRDRDRERERDSGRERSRSRHRRRDGSVSDIDRDRRHRRRSRSPERDRHRGEKRREDRLDDVRDRYHTRKD
RETKRYSRSRSRSRSRSRDRLRSERFDRRRSRSRSHSKTRYRDRD
>Gene006255|mRNA14405|coding|scf7180000011822|1149365..1155893|+|CTHT_0067550|=||199.67 kDa
MDYARLRAAALSGEVEEAVTVDTRALIDKVLARYSGEWTTLRELIQNAADAQASTVTVKWETIPSTSVPLPQNATPSDLL
QHTLRHHTIRRLVVQNDGLPFSKTDWQRLKRIAEGNPDETKIGAFGVGFYSVFADCEEPFVSSGAEAMAFYWKGNALFTR
KVTLPEDQQSKLTTFVLDYRSTTTPVPNLLSVAQFLATSLTFVALQRIEFWIDEWRVLGLVKKSSPSMEVLVPRSLETTT
REKHFRLTAAERMSTQIDATFMHVLGWKPQTTSSTSKLAETTFGSELSSLKGFFSRLTGVSSQTKAAKEEKSLQDTVAQD
LTATSTSTIFLRSISAQFVTSVSSSFAAELERATKKPPPKITRISILTSSYDETVASEEASSAAAAKIADVFATVLPSKK
PGGRIFIGFPTMQTTGAGMHVSAPSVIPTVEREAIDLNARWVRTWNVEMLRATGILARLAFASEMAELDQKLKRMAQANG
DNKKKGGVVVSAAADVQKCVPEALHILKTYTFTESTPNAYVAQIIEEGFWTACKEPFIEVFSSRGVLPSTKVRNSSEEIA
RFVAGIPVVLKEMRDAPLIRKLVDFGLIQDVTVEDIAQELGNKALDREQLGHFLQWITKGAAEGELDRPSVQRLLDVAVA
TVSADGADSGEVIALGSIKYYHNKLIPAHLPIPPTTMPVAFTASIPEGKLLSLGWSPLSLVLWLQFLIESAPTKPAEQDL
TRSDKFAHQVLSVLSKNWDNLSPNSRATVVGLLQNITVMPTKMGMRKPGESFFPSVKLFDDLPTLEGCINLKEKFLVALG
VRKTVDLETIFTRLLTPGEGDAQGAKWSHVELIKYLTSVRQDIPAADLKKLRESPLCPAEAGPKGAEASKRSERLYRVCE
LYEPKDSLRALGLPILQWPGPSGSFRSNSPEAKFLFSLGLKAYPSAEQLVEMMASQDEELRGNAMAYFIANHHLNGYTST
DLAGTDKRILPIEGNEKVLVTPSACYTNERAAVMGYNILRRDLHPHAMKFGVARDPPISGCVEKLIANPPADRQAAVTLF
EYLTSRLGDLRHNDLMRLRDAAIVPVVRSASAAGKSGKPTVVLVAPSRVYLGSSSTYKDIFDFVDFGADANSFLFKCGAK
SEPTKHEIAHLACTEPARLLSVLESPEKYLSLLKSIAEDLSTLKRDRDLYRKMKTSPWLLGSKEVPSGKNRSTDDDEEEE
DATIKSYLLASPPQLTILDDFISYRLFKDSLLCAPEEDLLEDMYLALGATTLSSRVQEDLRIGRPTPDQRSAEWLRKHVL
ERAKLFLHEYAKDRPNAVKHDYRWLEKNLRVISVASLALRRTLRGVQGGRVHAESRSAASMKTSEGHVLYVAAPEGGEGK
PDMYQVGQAICQMLLTRPNQHAYFFFEPFLKLGLLELRARGYNVDRILRAKAAEARLAEEEKRRALEAERQKLEVEERER
KRVKEQEQQQQQQQRQQQRGVQTPRQGARMPGAFEEDSPEQEQALVRSHSGQQQHQPEQTTTVRSLFNAFTRRLGIDVDT
LTSPQSQQQPPPKQPESKPFPSPLAPLPPTSSDNDPITGPLTSPSSLRRTLLTAIQQTRAHTSPELISPPAQTTVPELPL
YCDSTPAEHISFVAEAPRGMHVFLPKGMTLQATEFVTQHAEAIGLFEGVLRDVVAVYELPSPGVVSIFWERGKTVAFNRA
GSLFCNLAYFEELHVHGVKTNHGGMGRVEAVTWWWVVLAHELAHNLVSVHDAKHGYYTESFLQQYFAKMMALAAQWLNAP
ASSVTAAGGARGSETRTLPSSSSSGRLQREPSLPLEPPPPYSPFD
>Gene006256|mRNA14407|coding|scf7180000011822|1175738..1178137|+|CTHT_0067610|=||66.61 kDa
MPRDSLELASLASSSPPSSGESPSNPPSSRPSLSSSRRASLEADDPLDSANPARAIAAARARSYSVASTFDFASNLFPLS
STAGAGYAPLGVPTSATFAGTGGLGGASLEKHKTLTYLNGLSLIVGLIIGSGIFSSPSQVNSNAGSPGAALIVWVVAGVL
AWTGAASYAELGGTIPLNGGAQVYLSKIFGELAGFLFTWVAVLVLKPGGAAIVAIIMGEYLVRAVVGADAASVSPWVNKG
VAIVGLGLVTFLNCVSTKVGTRINDMLMFMKFVALIGVTVIGIVVAVTGYSHSGKANHDWKDHAWFDGTKLDASAWAVAL
YAGLWAYDGWDNTNYVVGEFRHPGRDLPRVIHTAMPLVIACYILANVSYFFVLPFDTINSSNTVAVKFGSQVFGTIGALI
FALIVSASCFGALNSSTFTSSRLVYVAGKEGYIPSVFGRLGLRDGQDLHASTPPGHGRSGILSRIRAKLVKWLADDEDTG
LFFTPIPALALNFLLTTGYILVGEFSTLLTFYGVAGYTFYFLTVLGLIVLRVREPQLERPYKTWITTPIIFCCVSLFLLS
RAVFAQPLQTLIVVAFVVAGVPVYFIRVNGFISRRGGRRRGRRVVDEDAESEKEGRGRWWAFWRRS
>Gene006257|mRNA14408|coding|scf7180000011822|1180322..1181557|+|CTHT_0067630|=||31.21 kDa
MPVYAQQVLICTGRDDWASKIEEENEGRNLANDLKRVMGRGGRWCDPFHNVSPLNTSLPSSPPPANHEESEESTSVYILP
QFKYIPFVPSNSPSHLEALVRGFLLPDRLHPAHDGLSPDQRDLLTRKPEFQSQLRGVRDVKDVMILICGHGGRDERCGVY
GPLLRDEFRKVLPGKGVEVLESPVRVEREAATTEQKQTARVGLVSHVGGHKFAGNVIVYVPPGARTIEGGENPLEGCGIW
YGRVEPRHVEGIVEETVMRGKVIEELFRGGINRRGEILRI
>Gene006258|mRNA14409|coding|scf7180000011822|1181819..1183455|+|CTHT_0067640|e||45.70 kDa
MTDGGVTKTGEGFILTLAPSTPIPVLLNRSAAVLSRVWDEFGGCWSVEVKQPFIQVAREYTPLPPLGIQASAEGRRDDGQ
EGQKGEYEYEFGWLSPSAWGKAWERLTGRGEVRLFVRRLQGETSRWLAGLSVGDEVELRGPRLGFDIRRRLGLDLSASTS
VEVPQQQQAGDTSTSGEGTTPSSKKRIVFLAGGTGIAPAIQTAHALFSPHTRKSPSSKDVEMHILWASRRRADCSPSSPI
IQMLDTLVAESNGRFSYTCTVDEEGTFITPKNVAKAVGLASSAGVRENKGWFSWLWLWGSSQQATLPAHQTVGSSSKCRY
HSPSVLALSSDKEDTRWEGQSKESRPIHSDSEPCQCHDKATGKNLLMVSGPEGFVNHFVGEKVWARGRELQGRVGGVVGE
LVRKNKNWEAEWLVLKL
>Gene006259|mRNA14410|coding|scf7180000011822|1188935..1191128|+|CTHT_0067660|o||14.15 kDa
MRGSPTRTCIRKGARTIGLTRSLRRRPLRRSHSQSRLRRQSSLRLQRRHSKSCQKRVTLIRKHSWSQRLRNRQVMSTLKP
RCRNLLRSQSFPTLSRRSQSRSSRAIPILEHSQCFQSSL
>Gene006260|mRNA14411|coding|scf7180000011822|1191155..1196766|+|CTHT_0067660|j||136.40 kDa
MFADDEGLLLDDEEPKVDAANFLGSDDEGLLEDEPQPASALAPAVPASLPTTTAATAAPTTTTMTTTMTTTTTTTMTTAA
PAPNPYVPAQPAQRQVSNPYVPATTAVPAPPTPTNPYLPTAPALTAAVPTPTPFSVTSTVPPAPAPAPAPTYGYSATPQY
AAAPPQPQKKAESFVEKSKGGYQSPYDLPMEVVKVKPRAASSQRSAPAPTPSAPPRSASFQAHPPPPPARTASRPGSSHS
SGPPSATSAKPRQESFFEELPIITKARPSSRTSHKSQSPTQLSPYGPPQTAPPPMASPPMASPPPHAPPTSAPAEPEIPK
LVPPARVNPYAQLSTSPALSPVAPPASTSRYSPAPPGSSGLGPIPAPPSSRYSPAPPGSRNVSGSYGPVAGGPPILPHQP
RTSSPLAHFEITHDRTRPHSSLPPTREVDEEDTAKAQVSPRAAGPASPPISRYAAPPPQAARQTPPPRPPAPTTAGLVVS
PPRRAASSYSPLAPAAADLVPPPRSQTQSPGSSLYGSRGVKAEPVPRPSSVHGGASPPGVTRAAAAVPRPRAPSLNPNVI
PPTDGREQDPLQRWRGCPLIAWGVGGTVVTMFPKEVPRYGMTMGGTAAGVVRSPGEVKVKSVKEILPLEERLAKFPGPLK
GKGKKKEVLGWLSQGIEGLEKELAVSRVGVYVDWGEERRKTEERVLLWRVLRLFVENDGALEGSPAVVKAAREILTPSVP
GGDNNNEESVPPYGNGANGLSPATGMAPDAVSSAVVEDIRRHLLRGDIEKAVWAAVDQRLWGHALLLANALAPPLYRQVA
QEFVKKEVNFPGHNNESLAALYAVLSGNHEESVDELVPVHARAGLQLLAKDAAGPGAKVGADVEAGLDKWRETLSLILSN
RTPEDGRAIRALGVLLASYGRADAAHVCFLFARAHTVFGGLDDPAAQFVLLGADHRKPGVEVAREIEALLLSEVYEYGLS
LAAGASGGAFVGCPHLAGYKLQHALTLAEYGYRDKALAYCDAIAAAITAQTRRSVYHHALLETAVEDLMRRLKQAPSTES
SGSSWLPKAPSMGKVSDTMWSRFNKFVAGDDDEDSATGAGANGEEAAGPFARVGAGTPTISRVPSSNNLEMFGSAAVPSY
GVPAGANGPVPVPVPVPAAVVPPVPATRAASRYAPPPGPGAGPTSAPGGRRQGRLVRPHRRQLRMPPLPPGRVLNAHQAS
SPACLLRFPPAGVSTCRRVLAAGRTARLGAAVPRLGILRRLSRCIGRGVRTRRCSTSRHRGWEWGSRGWRVRTRRRRRGR
ARRLWGLRRYRGSRGISRRA
>Gene006261|mRNA14414|coding|scf7180000011822|1205550..1207259|+|CTHT_0067690|=||51.92 kDa
MTDKALIRKRSDTELMPPPPPAKRIARPKHVLDEDTYTEALSHIIARDFFPGLLEIETQKEYLDALESKDEEWIESAARR
LKSVMTPGRRRDLLATPLRNGLQGAAGRTPVGFVGDTPASMASNATAATAAKPAVDTSLSLAAFQAKYTSEDNESFYKLL
DKQNQKKAEKYAWLWTGNKLPSKQQLKQKEVEAKLLAQRGSLVDDGFKRDRLAIRDSADVPDRPAAPDTWKIDNPRNQLM
FVPDGIEERGLQTVAERQAAESRAPPKKIVYANTRAPLPPTATIKDANSGSTSDNRSTRAGSPSLSEIRLAIAGHRRPCD
AESSIAPSTTAGGETPRVNGYAFVSDRSPSPEPRASKKKKKDPLPEIELGPGDPTPNPFSLQPVRKREELHHRMVEKIAA
SRREASRLGVTGKVSGVGTPATVRSMTPGGRMAAGNLTPAAQRLLGKVVGSTFGGGVSPFSERVVATPRTVKRAGGSKK
>Gene006262|mRNA14415|coding|scf7180000011822|1207545..1210543|+|CTHT_0067700|=||90.98 kDa
MRFADILVDLAAVASASRSIASKHIALRARQWDRYTRESSILGQAMRVRGSNGQTKKTGQGQAQEQSKGEEQKREQIQQQ
QQHEVGQKQQQQQGDVRVEEAKAAQTETTTQTETVQQTVQKSQPTRPESITPSSVKEISPTPLTTSTSAPAEQAQSSSST
STPPSQTREFTPAPWANGTIHLLKQQREQGIGRLGPSISPVQPIQPSLAGLEGIGILKKKPAAGLPKVLEMLQGVEAELS
KESEGEGIKEEAKQVEEQKQEERQVQVGIEVTEKVGEVKAEPQAEPVQVQETTEVEEPAPAKVEPEAAPAQVEEIENVEE
VTPEIAEPKPAPASVEVAPKEKEIQPEVKAEAPSPAPEPKLSQEDANLVAELSNPISSAAPGHQLRESAVPSTRLSRLWN
YGGLAAGMVAGALTEGLSRAFGGGSNTGSVMLSPANMERLVSKLSRMRGAALKLGQMMSFQDAKMLPPAIQEVLQRVQDR
ADYMPGWQRDKVMVNNLGENWRELFEEFEETPVAAASIGQVHRAKLKSTGEQVAVKIQFPGVADSINSDLDNLGILLNAT
KLLPKGLYLDKTIANARTELAWECDYVREAGCAERYRELLADDGVFAVPRIYREACGKHVLTMEWMPGTAVTRAAPALDQ
AQRDWIGSQILRLCLREITEFRFMQTDPNWTNFLYNPSNSGRLELLDFGASREYPEEFVSLYVRLLHAASRADRAAVKSL
SEELGYLTGHESRTMLDAHVTSVLTLAEPFMESAPEVYDFRGQTITERVKAQIPVMIHERLAPPPEETYSLHRKLSGAFL
LCARLGSRVRCRDLFEEAVRKSGYVKE
>Gene006263|mRNA14416|coding|scf7180000011822|1214479..1217244|+|CTHT_0067730|=||70.69 kDa
MSTRKVRYKKLSVKTTLAVLREHQIDPSEYEQLSTEAQIATGVEQAEENEYHLQTVLKTTGLAADKEIPVPPPQKSELNY
DELYFRTYSKPASYIRFSQTVEESVGCMYDMNEDDEAFLKEYNKKRPPSAQLSEDDFERIMEVYEETAQIKTPFAAIDQT
IVPYDDMLQGLQEIENCKTKIMPHAKEVYEYWKSRRQASGNKPLQPTIKFETHQETDDMDPYVCFRRREVRQTRKTRARD
VQSADKLKRLRKELEEGRQLVLASHQRELLKYELLKADRDIYETRLQLKQQKIRLGIKTDDEDLVNQKERPAPPKRKASE
VPAVQRPPPPTQLRITVRSSDGRPPEQDLALLSDRLAEKENELRADIEKKVQSHSEWNRHHVDLTRGPLSPVRGPQPEVS
FRPAKTQYLMTPPASTSSEEEPMKMDLDKPEFPPHVFQFRGVSQPEQMAEHRPAYPAYRRRIGRLNRLWIDRRGLASPPH
DINPEVADRWKYDQSSDDEDEPPQYEVDPFDTRALKFRASIPLPSWLTARVALGPRPSLLPPGHPQHQQLAQAQAQAQHH
GQHGQQPHPQQQQQQQQQQKQPPHPQQPPAPMQSPQPPQQQRPQPTAAAA
>Gene006264|mRNA14417|coding|scf7180000011822|1219133..1220392|+|CTHT_0067740|=||38.99 kDa
MTVDITSKPRRIALGCEGSANKLGIGVILHEGTPGTPSERITVLSNIRHTFVSPPGTGFLPKDTARHHRSYFVRLAKQAL
AAANVTIDEIDCICYTKGPGMGAPLTSVAIAARTLALLWGKDLVGVNHCVGHIEMGRAITGAAHPVVLYVSGGNTQVIAY
AEQRYRIFGETLDIAVGNCLDRFARALAISNDPAPGYNIEQMAKKGKVLLDLPYAVKGMDCSFSGILTRVEEMAALLKKG
ELKGPEGEEVTAEDLCFTLQETVFAMLVEITERAMAHVGSNQVLIVGGVGCNERLQEMMGAMARDRGGSVYATDERFCID
NGIMIAHAGLLAYETGFKTPIEESTCTQRFRTDEVLVKWRK
>Gene006265|mRNA14418|coding|scf7180000011822|1223498..1224541|+|CTHT_0067760|=||13.71 kDa
MSENYVAPGQQRYLRACMVCSIVMTYARFRDEGCPNCEEFLHLQGSPDQIDSCTSQVFEGLIALSDPKKSWVAKWQRLDG
YVRGVYATKVSGQLPDDVRAQLEDEYRITYIPRDGSATEAD
>Gene000290|mRNA1442|coding|scf7180000011806|2091932..2093654|+|CTHT_0005900|=||48.01 kDa
MAQEDSEKVREAQKLAKINPEKAIAIYKEIIAQPPSVTNEAAIREYEVALVSLGELYRDQRNTEALVGLVTTSRTVLSSF
AKAKTAKLVRQLLDFFDAIPNSLEIQIAVTKSCIEWAKSERRSFLRQNLETRLVQLYMAKQSWYEALTLINGLLRELRRM
DDKLVLVEVQLLESRVYHALGNISKARAALTSARTSAASVYTPPLLQANLDMQSGMLHAEDRDFQTAYSYFIEALDGYHT
QEEPQKAQAALQYMLLCKIMLNLVDDVHQLMQSKQALKYAGRSLEAMKAIARAHANRSLEEYERALAAYKYELGSDAFIR
NHLRRLYDNMLEQNLIKVIEPFSRVEIDHVARMVGLDTQQVERKLSQMILDKVITGVLDQGAGCLIIYDETQRDEAYDAA
LATIEKLSNVVDLLYTNQASLLE
>Gene006266|mRNA14420|coding|scf7180000011822|1238054..1240096|+|CTHT_0067810|=||26.42 kDa
MADRFPSLEEFDSGVQTEIKDVDIGDIPSASNFLEREKAILGEEANRFATVEDAAAIDAGDDLLGGGDVSMASPGATAQF
ESQFPDISAAEAAAPTNVTITGGPSIVYNSGFTTTVEDEEEPEVIREWRAKRDEQIRAREEVFARQREATIAEAQRNIDE
FYENYNNKKEKLIAQTRREAEEFLAKREDTTSGGTSWERIAKLVDISGKGAKGGATGSGKERFRELLISLRKDENAPGAS
GY
>Gene006267|mRNA14421|coding|scf7180000011822|1243031..1244695|+|CTHT_0067840|=||17.00 kDa
MADSLTEEQVSEFKEAFSLFDKDGDGQITTKELGTVMRSLGQNPSESELQDMINEVDADNNGTIDFPEFLTMMARKMKDT
DSEEEIREAFKVFDRDNNGFISAAELRHVMTSIGEKLTDDEVDEMIREADQDGDGRIDYNEFVQLMMQK
>Gene006268|mRNA14422|coding|scf7180000011822|1245859..1249399|+|CTHT_0067850|=||92.62 kDa
MSSLKQFIRNVRAAKTIADERAVIQKESAAIRQSFREESHDPAVRRNNVAKLLYLFTLGERTHFGQIECIKLLASPRFAD
KRLGHLATSLLLDENQEVLTLVTNSLKHDLSHSNQYVVGLALCTLGNIASVEMSRDLFSDVESLIQTANPYIRRKAALCA
MRICKKVPDLQEHFLDKAAQLLADRNHGVLLCGITLVTSLCEADEAEGGENGVVEKFKPLVPQLVRTLKSLASSGYAPEH
DVTGITDPFLQVKILRLLRVLGRGDAQVSEQISDILAQVATNTDSSKNVGNSILYEAVRTILDIEADSGLRVLGVNILGK
FLSNKDNNIRYVALNTLLKVVAIEPNAVQRHRNTILECLRDPDISIRRRALDLSFTLINESNIRVLIRELLAFLEVADNE
FKPTMTSQIGIAADRYAPNKRWHFDTMLRVVTLAGNYVKEPILSSFIRLIATTPELQTYAVQKLYANLKKDITQESLTLA
GAWCIGEYGDLLLRGGQYEEEELVQEVKEHEIIDLFSTILNSSYSTQVTTEYIITALVKLTTRLSDPAQIERVRRILANH
QTNLDVEVQQRAVEYTNLFAYEQIRLGVLEKMPPPQIKEESRVLGEAAKKSNKAANRKSKTLKPKEEDLLFDLMGDSGAA
PAPAPVSGASNADLLADILGGATSPPPAGAPTSPAPTQTNVAAIMDLFSQPAPTAAAPALAAAPAAAPSSAADLLASVVS
TPPPQPTAPAVPAVAPTAAAAAPVGHPCYDSNGLLVTITVQRNAEGAIQAVARFRNTNPAGVVLSGVGLQAAVPKSQKLQ
LLAISQSELGVGAEATQVMRVLGCKGPLRLRLRIGYTHPTAGQVLDVVNWTEPS
>Gene006269|mRNA14424|coding|scf7180000011822|1251817..1253352|+|CTHT_0067870|=||35.60 kDa
MMASTTRPGLVSALRGVSRRITSRQCRSLEHQFRLLSISTPCSSDMALEPIKPGSADIQAAPEIDLVALAKKYRLAEHAR
TVPASPSYFSKSPKFNDAFVRVEALYRKYGHLPTLPPADVERVAWKRLKDARTDFNERVKATDYVRCLFIVKSLHSIHPD
LKPAEVTEALQVFKRDIQGFLNKPKPVPIDKYGRALGVGKRKASTARAYVLEGNGEVLINGKTLAEYFGRVHDRETAIWP
LTATDRIDKYNVWVRVEGGGTTGQADAIKLAIAKGLLAHEPALKPALRRAGCITRDPRTVERKKPGRKKARKGLTWVKR
>Gene006270|mRNA14426|coding|scf7180000011822|1257890..1262495|+|CTHT_0067880|j||42.42 kDa
MDDNRGQRRQNEPPIYSASSSRHHQSLHDRSQPRQPFPGAAEDRFRPAPLQTSASGAARGMGGSSYSGYYQDTSATGFPT
TAMPQGAMSYHHSAADYGQPDSRQTQSFGGTYTPAMMYNVQQTGGPQSAAVYDASQQFPSRQAAGLPMMTTDVTAPYFSS
EPANPTAATSALQAQTASSSTPQVYQQPGLHAGYSTGSMAAIGGMTTQTTAAGDVRMEEEYHHAQSAGGLDEAYAQYQTA
LKEVFTNIKNGILATASESLLNVSDWLLSHVVELGLTSDDQNLHGERIKLWNDFNHAWLAMFQRQKEMLQAEQPPPRPQT
MISQEGLIKMGKELVRLCDSIERHGLVDYQYGVWEEQIIDILDECLTLYEAQQSNTSGGGGDGASSSRRR
>Gene000291|mRNA1443|coding|scf7180000011806|2104992..2106304|+|CTHT_0005930|x||29.48 kDa
MRTQKLILIEHPLQNLDQPLLVDQRQQNPIALTPLPDAVHRPLRNIALIRHEPLDPLLERRQPVDQLRFQRQRRVERNQP
DERANGQLLDPGSSPRNRIVVEPVLIIPQGLFILLAHAEGHRVADEYKMLEKLGRDILVNPPMLGQLQRDVEHAETVERH
PAGAIGLLEGATCGQGLRAVEEADVVEAEEAPLENVFAFDVLAVDPPGEVEEELLEDALQEVEVLPAVELALDLEDAEGR
PGVDGRVDVTEVPFVAVKESVSRL
>Gene006271|mRNA14430|coding|scf7180000011822|1274768..1279237|+|CTHT_0067920|=||136.75 kDa
MASDVQRNRAKGAQAIAPTTLPGTLPYALRPLLLDVPLSADGRNENVKINCVEYYDGNLYVGTSASELLHFFRIPPDPQD
PNGQSAFILASRLPPAYSESSNSSRPGVQQILLLPRVGKACVLCNWTVTFYSLPELSPVFGTTQVRNCSWIGGVDLNEGV
VGVGNDRSGVTILLSLSRRIQVVRIGEEDARVIRKIDYAGSTLTVRRDSIACVADARSYALLDIDRQLKIPLMSISSLDE
PQPGSVFGQPQDIATAAGGSLSRSSSSATAHPPSHVHSHSRSTSFGDFISGMRRPDRRPSEPEEPVFQAPDAPTPSRSPA
PADKPLPAPPRDGADPSPPQATGSAPPRAGTPPVRATPSPKPGSAPLKPHILSPTPEEFLLVTGTTPLDPGIGMFVNLDG
DPTRPTLEFARYPKEIVVDNNANPPSTPASSRPPQVEESFVLASMTRDFEDGTHHGLEIQRFDASVGEDEPEKWWLDICD
MSSKKLPTNTPVGVRLLLQSEEVVFDDVVDRLSQRRFTPFKGPPETPTASLKRTDSRTALSLRRLSEEQQLFDQSDDETL
PPGWEETRNQEAEEFVRQLAKTSSRLAIWAGPDIWWGVRNPLLLQLDAVLDSAATQPGTVESRHQLLTLLESIRDREPTT
ELEFMTLGYVRQKASVMLLATFLNCPEPPFSDLERQAMEVNLLNGDLDPRVVLSLIPALRNEIVVKTRGIWIYGGVKTLV
DSYIAMGSEEVVTPSICTLSPPVLQFLRRFLLAWRKKKGFGSISDEVFRTVDACLLLVLLELDKDTPPGQTGKPGTVRKE
LYDLVDHGVDCFDRAVSLLESYHRLFVLSRLYQHRKMIADVLATWKRIIEGEEDKGGELGDGELRLRNYLSNISNQALVQ
EYGLWLASRNPKLGVQVFTDEKSKAPKFQHSQVVALLRAEAPGAVKYYLEHLVFGKGNTSYVNELITYYLDIVIADLQSS
PVSCENIAASYDTYRALQPPKPTYLRFLTDNAPPDNEAWQARLRLLQLLGGGHDYDADAIRQRIDTLTFPLSANNDDQQP
QQTDSFTFTSHHPSHLLVPEAIILAARASNHATALHLLVHRLGDYDTAVSYCLRGSGALLPATTVHTATGGPSASVQKAL
PPTWADQCALFNTLLRSLLSLPDEGGERLAQTSALLERFGAWFDVLEVLPLLPDEWPVESVAEFLVSALRRLVAERRQAE
VERAMRAVEGLRVGAEFVEVVREKGAVVVEEDGVEQRVRIES
>Gene006272|mRNA14435|coding|scf7180000011822|1294867..1297708|+|CTHT_0067950|j|mRNA14435, mRNA14436|67.74 kDa
MCSVSQEPGSTRGPENARQSAPSGRYQNTVKRLNDAVAKSVVGYLFRLDGSGHPKQIEGTAFSTELRAGLTTFATMAYII
AVNSAILAVTGYGCHCKMPLDQNGKCGNDTEWTKCYEEVRLDLITASAALAGLSSILFGLFTNLPVCLGPGVGLNAYFAY
QVVGVKGTGPVDYRIALTAVFIEGCIFLFLALTGLRHWLVKIIPICIKIASAAGIGLFLILVGMSYQSGLGLVTGATAAP
LTISGCPEHLRNEAGICASGIMSDPKMWLGIVFGGLLTGLLLIFHVKAAILIGIAIVSIMSWPRGTSFTYFPYTAEGDNR
FNFFRKVVYFHPIKHTLAQQQWDLSGGNGQHFALALFTFLYVDIIDATATLYTMARFCSRSHKGERDFPRSTVAFSVDAV
CISIGSLFGCSPVTTFVESAAGIAEGGRTGLTAVTTGVCFLIAMFFAPIFASIPPWATGGTLILVGCMMIRQISQLNWSY
VGDAIPSMVTLTFIPFSFSVAYGIIAGLFTYVTINGAIWLIMKLSRGKIAPPDYDRKEYWSWKLAKGNKPWIFQVIQRLI
YSIKTRREGSQRNRNPSIPLSSGDEASEHAHDVHNDHNGISRDEPHTLEKTGSGGSFGQFIRDRH
>Gene006272|mRNA14436|coding|scf7180000011822|1295416..1299998|+|CTHT_0067950|j|mRNA14435, mRNA14436|44.08 kDa
MSYQSGLGLVTGATAAPLTISGCPEHLRNEAGICASGIMSDPKMWLGIVFGGLLTGLLLIFHVKAAILIGIAIVSIMSWP
RGTSFTYFPYTAEGDNRFNFFRKVVYFHPIKHTLAQQQWDLSGGNGQHFALALFTFLYVDIIDATATLYTMARFCSRSHK
GERDFPRSTVAFSVDAVCISIGSLFGCSPVTTFVESAAGIAEGGRTGLTAVTTGVCFLIAMFFAPIFASIPPWATGGTLI
LVGCMMIRQISQLNWSYVGDAIPSMVTLTFIPFSFSVAYGIIAGLFTYVTINGAIWLIMKLSRGKIAPPDYDRKEYWSWK
LAKGNKPWIFQVIQRLIYSIKTRREGSQRNRNPSIPLSSGDEASEHAHDVHNDHNGISRDEPHTLEKTGSGGSFGQFIRD
RH
>Gene006273|mRNA14437|coding|scf7180000011822|1301185..1303314|+|CTHT_0067980|j|mRNA14437, mRNA14438|32.67 kDa
MGFERGGRGGGRGGAAARGGRGGARGGRGGPAGRGGPAGRGRGGPAGRGRGGGRGGKPKAKGAKAGKKVIVEPHRHKGVF
VARGGKEDLLCTANLVPGESVYGEKRISVETPGSGPDAVATKTEYRIWNPFRSKLAAGILGGLETIYMKPGSKVLYLGAA
SGTSVSHVADIVGPTGAVYAVEFSHRSGRDLINMATRRTNVIPIVEDARKPMAYRMLVPMVDVIFADVAQPDQARIVGIN
ARLFLKQGGGLLISIKASCIDSTAPPEQVFASEVQKLREDKFFPKEQLTLEPYERDHAMVSCVYLQKEFEG
>Gene006273|mRNA14438|coding|scf7180000011822|1301185..1303485|+|CTHT_0067980|=|mRNA14437, mRNA14438|32.91 kDa
MGFERGGRGGGRGGAAARGGRGGARGGRGGPAGRGGPAGRGRGGPAGRGRGGRSGRGGKPKAKGAKAGKKVIVEPHRHKG
VFVARGGKEDLLCTANLVPGESVYGEKRISVETPGSGPDAVATKTEYRIWNPFRSKLAAGILGGLETIYMKPGSKVLYLG
AASGTSVSHVADIVGPTGAVYAVEFSHRSGRDLINMATRRTNVIPIVEDARKPMAYRMLVPMVDVIFADVAQPDQARIVG
INARLFLKQGGGLLISIKASCIDSTAPPEQVFASEVQKLREDKFFPKEQLTLEPYERDHAMVSCVYLQKEFEG
>Gene006274|mRNA14441|coding|scf7180000011822|1316333..1319672|+|CTHT_0067990|j|mRNA14441, mRNA14442, mRNA14443|36.34 kDa
MVCGFCPGSGSPAEKSFNRADVFKRHLTAVHGVEQTPPNSRKKGSSSNNSTKPSGYAPDATGKCSTCSETFSHAQDFYEH
LDDCVLRIVQQEDPAEAVNAKRLAEVENDPEVVKTLTKNNLPVTTVVPNTEEDGEDEHMEDLEGDDMSRRSSKPGVMSPT
RKTKPTNPPNGVQKSRGMTHSRGGVPLIKPRSRKNRQNYPQSWGFDKGQMTIKKRVLTVFDGPRRLVKDDMMLSTEQEVR
IRLQDKKHYITDLDLQTLKRAEGFLNATDEEKGPWISDDPTKEEMKLMLELSLQQSADKQTKQQDEQKPQEQQQKPSEVA
VVAQ
>Gene006274|mRNA14442|coding|scf7180000011822|1316399..1319668|+|CTHT_0067990|j|mRNA14441, mRNA14442, mRNA14443|69.83 kDa
MTYPDPPQFSSASLDLGLSSEPYSAYPRSASDYPTTTMGYDSAMYAEAPYVYGNGKGSPGLYPDDSDMHGTSSDLSIASA
SSSNAGSPMSTHGQIAPVNEWTATPHGLGVTPGIVDHNDYFPGNEYAFTPNGVEAYTPSYDLAASKVPGFVDPSLIHPEV
RAMAMPNNYEQPYSAPPTSSTYPTSPALSVTASPQLRAGSTSPFVPNGNYQHPYSPFQPPVDQRRGSLISFQSNGSTEQP
YSGDESREKQRCPHPDCGKYFKDLKAHMLTHQSERPEKCPIVTCEYHIKGFARKYDKNRHTLTHYKGTMVCGFCPGSGSP
AEKSFNRADVFKRHLTAVHGVEQTPPNSRKKGSSSNNSTKPSGYAPDATGKCSTCSETFSHAQDFYEHLDDCVLRIVQQE
DPAEAVNAKRLAEVENDPEVVKTLTKNNLPVTTVVPNTEEDGEDEHMEDLEGDDMSRRSSKPGVMSPTRKTKPTNPPNGV
QKSRGMTHSRGGVPLIKPRSRKNRQNYPQSWGFDKGQMTIKKRVLTVFDGPRRLVKDDMMLSTEQEVRIRLQDKKHYITD
LDLQTLKRAEGFLNATDEEKGPWISDDPTKEEMKLMLELSLQQSADKQTKQQDEQKPQEQQQKPSEVAVVAQ
>Gene006274|mRNA14443|coding|scf7180000011822|1316399..1319668|+|CTHT_0067990|j|mRNA14441, mRNA14442, mRNA14443|52.82 kDa
MAMPNNYEQPYSAPPTSSTYPTSPALSVTASPQLRAGSTSPFVPNGNYQHPYSPFQPPVDQRRGSLISFQSNGSTEQPYS
GDESREKQRCPHPDCGKYFKDLKAHMLTHQSERPEKCPIVTCEYHIKGFARKYDKNRHTLTHYKGTMVCGFCPGSGSPAE
KSFNRADVFKRHLTAVHGVEQTPPNSRKKGSSSNNSTKPSGYAPDATGKCSTCSETFSHAQDFYEHLDDCVLRIVQQEDP
AEAVNAKRLAEVENDPEVVKTLTKNNLPVTTVVPNTEEDGEDEHMEDLEGDDMSRRSSKPGVMSPTRKTKPTNPPNGVQK
SRGMTHSRGGVPLIKPRSRKNRQNYPQSWGFDKGQMTIKKRVLTVFDGPRRLVKDDMMLSTEQEVRIRLQDKKHYITDLD
LQTLKRAEGFLNATDEEKGPWISDDPTKEEMKLMLELSLQQSADKQTKQQDEQKPQEQQQKPSEVAVVAQ
>Gene006275|mRNA14444|coding|scf7180000011822|1320103..1322125|+|CTHT_0068000|o|mRNA14444, mRNA14445|41.16 kDa
MVHPSNTVAVFKQHKHPPNPQSKPMSLISRISLTGPETSDPEDLLSDSLGVVFPDDVTNQHGDSHHGLLYTSPYLPNPIQ
LALAQVENDSDRRLFSHYLWNSSLLLAELIEAGTLGLSLPQPSEELMGSEANDGSSIEATSTDDQDLKKLKRRHLGPPVS
LFDITGLSTIELGAGTALPSIMAGLIGARRVVITDYPSKPVLKTLQENVKGAIQAKNAPSGRFAVDPETTDVLVAGHAWG
EFDTPLAKENWHAFDRVISADCLWMPWQHENLRRSIEWFLNEDENARAWVVAGFHTGRQKMRGFFDKEALAAVGLEVEYL
WERDCNGMDRPWAWDRGIESISVRKRWLAIGVLKRIRKSTENGGQENRSQ
>Gene006275|mRNA14445|coding|scf7180000011822|1320103..1322125|+|CTHT_0068000|o|mRNA14444, mRNA14445|38.47 kDa
MSLISRISLTGPETSDPEDLLSDSLGVVFPDDVTNQHGDSHHGLLYTSPYLPNPIQLALAQVENDSDRRLFSHYLWNSSL
LLAELIEAGTLGLSLPQPSEELMGSEANDGSSIEATSTDDQDLKKLKRRHLGPPVSLFDITGLSTIELGAGTALPSIMAG
LIGARRVVITDYPSKPVLKTLQENVKGAIQAKNAPSGRFAVDPETTDVLVAGHAWGEFDTPLAKENWHAFDRVISADCLW
MPWQHENLRRSIEWFLNEDENARAWVVAGFHTGRQKMRGFFDKEALAAVGLEVEYLWERDCNGMDRPWAWDRGIESISVR
KRWLAIGVLKRIRKSTENGGQENRSQ
>Gene006276|mRNA14446|coding|scf7180000011822|1323920..1329568|+|CTHT_0068020|j|mRNA14446, mRNA14447, mRNA14448|96.85 kDa
MKMRLAWYAGASTALAAAVVTSAFYQRSNFYSAMVHLSQSNFSLMVLINLVLVVYTTFMYLLQRICFGPLRATEIEQLYE
KAWFAVTETCLAMTVFRDEVGAFFLVMFTALVTGKVWGWIGEGRVEVLEQQPPANPRLFHTRLVISLFISIAYDIWLLTY
TVRAVIQQARPTMMVMFLFEFAVLTISSLHTASRYIFSLVEQQAIKRQTRQRLEERRRRIREQRAEILRRRDAEGASTAD
NEPLPDENDIDEMDIEVPGWENKGQWVLILDLLADLIKLGIYTAFFLVLLRFYGLPIHIIRDWFMTTRSFLKRLHAVIRY
RQALKHMDQYPDATAEELEREDTCIICREEMRPWDPNDSTLVQRSRAKKLPCGHVLHFGCLKSWLERQQVCPTCRRPVTQ
QRQQPAVVNGNAMVFRLGLNLPAGQNQPAQPPANNGGQVPGGDRPAQAPGAPDPRANNQNRNIRMFNLGPIRVGFAQGGV
EELGEMAQRLQMIPNAPNPPVPTPMVPAPQATAPNTGSLIPALDDLRTQLLTLGQQVRQELANLNNAAQELQYLNALMNE
ITRLRQQQQQQQQQQQQQQQQQQQQQQQQQQQQSRSHQQSTQNTTTNSPNPVLHIPQPQQVFTYPFTQLHASYPLGPRQA
SAVVTRHVSTAQVAPIPSGSPDLPEGVVIPPGWTLLPLQRMDMAHPTSDGPQNAGQASVLNQQEIMQLLIPQAPNNSQSQ
GTSPARAENGPSGQAVEQRTTENPPPEPSRTSESSGTAVDSGEQRQLSASPSVAAPTPVAPIWGGSAQLFGGRFTVPSGA
QGTLTPSSQTNQGESNDGGQLSSTTANGATSDSNVQPQSRPEVNGTAGEGQRGPRAVTVEDVDDEGEEDRQ
>Gene006276|mRNA14447|coding|scf7180000011822|1323920..1329568|+|CTHT_0068020|j|mRNA14446, mRNA14447, mRNA14448|96.85 kDa
MKMRLAWYAGASTALAAAVVTSAFYQRSNFYSAMVHLSQSNFSLMVLINLVLVVYTTFMYLLQRICFGPLRATEIEQLYE
KAWFAVTETCLAMTVFRDEVGAFFLVMFTALVTGKVWGWIGEGRVEVLEQQPPANPRLFHTRLVISLFISIAYDIWLLTY
TVRAVIQQARPTMMVMFLFEFAVLTISSLHTASRYIFSLVEQQAIKRQTRQRLEERRRRIREQRAEILRRRDAEGASTAD
NEPLPDENDIDEMDIEVPGWENKGQWVLILDLLADLIKLGIYTAFFLVLLRFYGLPIHIIRDWFMTTRSFLKRLHAVIRY
RQALKHMDQYPDATAEELEREDTCIICREEMRPWDPNDSTLVQRSRAKKLPCGHVLHFGCLKSWLERQQVCPTCRRPVTQ
QRQQPAVVNGNAMVFRLGLNLPAGQNQPAQPPANNGGQVPGGDRPAQAPGAPDPRANNQNRNIRMFNLGPIRVGFAQGGV
EELGEMAQRLQMIPNAPNPPVPTPMVPAPQATAPNTGSLIPALDDLRTQLLTLGQQVRQELANLNNAAQELQYLNALMNE
ITRLRQQQQQQQQQQQQQQQQQQQQQQQQQQQQSRSHQQSTQNTTTNSPNPVLHIPQPQQVFTYPFTQLHASYPLGPRQA
SAVVTRHVSTAQVAPIPSGSPDLPEGVVIPPGWTLLPLQRMDMAHPTSDGPQNAGQASVLNQQEIMQLLIPQAPNNSQSQ
GTSPARAENGPSGQAVEQRTTENPPPEPSRTSESSGTAVDSGEQRQLSASPSVAAPTPVAPIWGGSAQLFGGRFTVPSGA
QGTLTPSSQTNQGESNDGGQLSSTTANGATSDSNVQPQSRPEVNGTAGEGQRGPRAVTVEDVDDEGEEDRQ
>Gene006276|mRNA14448|coding|scf7180000011822|1323920..1329568|+|CTHT_0068020|=|mRNA14446, mRNA14447, mRNA14448|96.85 kDa
MKMRLAWYAGASTALAAAVVTSAFYQRSNFYSAMVHLSQSNFSLMVLINLVLVVYTTFMYLLQRICFGPLRATEIEQLYE
KAWFAVTETCLAMTVFRDEVGAFFLVMFTALVTGKVWGWIGEGRVEVLEQQPPANPRLFHTRLVISLFISIAYDIWLLTY
TVRAVIQQARPTMMVMFLFEFAVLTISSLHTASRYIFSLVEQQAIKRQTRQRLEERRRRIREQRAEILRRRDAEGASTAD
NEPLPDENDIDEMDIEVPGWENKGQWVLILDLLADLIKLGIYTAFFLVLLRFYGLPIHIIRDWFMTTRSFLKRLHAVIRY
RQALKHMDQYPDATAEELEREDTCIICREEMRPWDPNDSTLVQRSRAKKLPCGHVLHFGCLKSWLERQQVCPTCRRPVTQ
QRQQPAVVNGNAMVFRLGLNLPAGQNQPAQPPANNGGQVPGGDRPAQAPGAPDPRANNQNRNIRMFNLGPIRVGFAQGGV
EELGEMAQRLQMIPNAPNPPVPTPMVPAPQATAPNTGSLIPALDDLRTQLLTLGQQVRQELANLNNAAQELQYLNALMNE
ITRLRQQQQQQQQQQQQQQQQQQQQQQQQQQQQSRSHQQSTQNTTTNSPNPVLHIPQPQQVFTYPFTQLHASYPLGPRQA
SAVVTRHVSTAQVAPIPSGSPDLPEGVVIPPGWTLLPLQRMDMAHPTSDGPQNAGQASVLNQQEIMQLLIPQAPNNSQSQ
GTSPARAENGPSGQAVEQRTTENPPPEPSRTSESSGTAVDSGEQRQLSASPSVAAPTPVAPIWGGSAQLFGGRFTVPSGA
QGTLTPSSQTNQGESNDGGQLSSTTANGATSDSNVQPQSRPEVNGTAGEGQRGPRAVTVEDVDDEGEEDRQ
>Gene000292|mRNA1445|coding|scf7180000011806|2112400..2114267|+|CTHT_0005950|=||28.52 kDa
MNTNSVINPGQGLPVDPNSIPASLTNDPEGFKKFDSYPWEKDRQFLQGLNASLGPIISNQHDMFMRQKALSITLQSRIWW
YKSHFGCQIDRIKYEAWTLNHPETNPDHKILKKLDEIRKIMGLPPAVPVPDPDVTKNIPEWQLNAPKCDLSKKAEDVGGR
STEGGAPYPEDFQALVEAVTQGKPIPGIREIPNKVVRPPGISPYGKAPAPPKPWEKNRAGENTQKEWALQGVCDKEFPPL
EEDNSNDTTEKKDE
>Gene006277|mRNA14450|coding|scf7180000011822|1335678..1338239|+|NA|u|mRNA14450, mRNA14451|43.68 kDa
MSFSGKHASGGWRAQHLDEYGSQYKVNQTRQGDYEHDIPDYNLGSETIPRGGAIDLGGFSNLSLGNTAPQYMQDDTYSYV
SDANGDQAHLAGVKGEVTGINETSSLNIPCAEPFYSKHAAALQLTGANTSASQELGENQGTVDLAAAELADSVEGYEAGS
NLTAYEQPLSNGSAIPYAAAAPRTHYGSGRRRSHHPYPQFHIFGSDWFVPGLVFKTKWYEPKGRGAITDPRTVNRSDIGE
VWEGIRRFIVVAKSTGNSVCVPIYTYSYRACKKDGVKPETHGIIHDERNLPELLDGEPKLGFNPVRARLFEITEMLARES
RVDYAKLCTVEHNAAIAMVGYVIPEDFDRIVTPAVDFCWQQRERNAIDFDGIPLPIPMNPSTYQHRQRRKDRHR
>Gene006277|mRNA14451|coding|scf7180000011822|1335762..1338239|+|NA|u|mRNA14450, mRNA14451|43.62 kDa
MSFSGKHASGGWRAQHLDEYGSQYKVNQTRQDYEHDIPDYNLGSETIPRGGAIDLGGFSNLSLGNTAPQYMQDDTYSYVS
DANGDQAHLAGVKGEVTGINETSSLNIPCAEPFYSKHAAALQLTGANTSASQELGENQGTVDLAAAELADSVEGYEAGSN
LTAYEQPLSNGSAIPYAAAAPRTHYGSGRRRSHHPYPQFHIFGSDWFVPGLVFKTKWYEPKGRGAITDPRTVNRSDIGEV
WEGIRRFIVVAKSTGNSVCVPIYTYSYRACKKDGVKPETHGIIHDERNLPELLDGEPKLGFNPVRARLFEITEMLARESR
VDYAKLCTVEHNAAIAMVGYVIPEDFDRIVTPAVDFCWQQRERNAIDFDGIPLPIPMNPSTYQHRQRRKDRHR
>Gene006278|mRNA14452|coding|scf7180000011822|1340381..1342961|+|CTHT_0068050|=||68.85 kDa
MTTQTDLLLVEHSAASIPEEPQLGSLPASEAPSLTYSDSSDEPEVEDPPQPVPRRRRASTRLIAQSPLDVQRITGETTTQ
LIKRCCGGGCCLGLGPKRDGVESEPIELPDNDAYRSLLLKIDQIPITLTGVCELPEQTVFLQPMRRPSTVPSPTGASPLP
NPDSTSSLLGQVESKLHSLTLEDLDTRIQPPSFVQPHPPHHVFAARIVNSRELTRPGAEKRTFHFDLDVTNYPDGEGTDF
KVGGAIGVMAPNEASMVEEVLDLLLVPRFLRDKPVLLRTTKGRWPTVWGDDMARELVTTRRDLLTWCSDIQSYPPTKQLL
RVLGEHATDENERKILLYLCSAEGQGVFCDFRTGPHVSLVQLLHAFPSAKPPLDMLLSVLQPLMPRFYSLSNDPHESYLN
RDGKQHRLIEIAVTVHETADWRTGKRQGVGSGFLQRQALRFLEAKERGEKDPELYVPMFKGLMQNPLAKQFKSDGPMLLI
GAGVGIAPFRGFVQRRLKTANCANKVWVLQGIRDSHVDELYSGEWGAHEGEVKRVVESRRQGRYVQEEVRAQADLVWYVI
NAVDGRVFVCGSSKGMGEGVENALVEVAMRKGNLQREEAEEFWRLKKEAGQYIAETW
>Gene006279|mRNA14453|coding|scf7180000011822|1344066..1345249|+|CTHT_0068060|=||23.04 kDa
MATSLNADTFLAHIKNRRSYYPLNKELPISTQRIQEIIGEAVQHVPSSFNSQSNRVVVLFGAEHEKFWDLTTEVLKAIVP
AEQWEPTGQKMAMFRGAAGTALFFEDQEVVEGLQAKFALYADRFPIWASHSTAMLQFAVWTALEAEGLGANLQHYNPLVD
QKVQETWKVPASWKLSAQLVFGGKAVPDAGEKTFQPLEQKLKVYGA
>Gene006280|mRNA14454|coding|scf7180000011822|1347736..1350912|+|CTHT_0068080|=||86.31 kDa
MADEQPRTSNPAPVSQEDGPLLVNLHILSPTDGVGNLRFPGLPAATTIRELKAKIRETLEARPADEDQRLIHRGRVLARD
TDTLKDVFGEQEIRTSDQQTIHLVVRNPEHQPSRSSTTSSTPGQGTSTQTQAPGPDSALPRLDAQPQRPFQFQQAHIIRQ
VGPTFAVGAVVRPGSAPITLPHVTGQNQHQEFLQRLNQLHQRGEALREANLRQLLAQQRGTLGSHGTVESANSQGSSGNL
GNSEVGRSSSPTRQTSQTITREGTTQDGQHFSFRITFNEVVTHAGTTSRTPTGTASSGDAAGPRPLSAAEVQNIIQAADA
ARTAQVMANAIQRSTSEPPPANVVENLANHGFGNPIQPIQPGVTTPIIPALSRNTSHTVTPDPSARSPSQRNNAVFSSQY
AEPSNQQNEQSTSQSATANQTTGLSSSQQASSEQRQSPQTYPEVYLLSSPTGPRAVLINNGPSDMYITSPPRVSQYTPSY
YYRAPAFPYIVPAQTATPQIQVQPGQARVTIAVPGQAEVRIDTPALAQQPQPMAAQVFAPRNDEQEGLRRRPVAAQPVAA
ELPHPVPQLRNPHGNPGAVAVAVALWPHIWLVIRLLAFAWWFSYSNPSWERWLSLAIAALVVFAINTGILNGIINTAFHP
VREQLEGLIPFADPNRQPEQGQNQNGQNGADPDPAQMAARLVAERRAANRNWLMHQWRRIERAGILFLASFAPGVTERHI
QLLEQRERAERRAAEETRAAAERAARENRETQQQGQDQAPSSQTGNEQTTSGASAQQPAPQQQPLAQAQPQLVET
>Gene006281|mRNA14455|coding|scf7180000011822|1351219..1352891|+|CTHT_0068090|=||29.13 kDa
MAEAQLHDFPSLFSLEGKVAVVTGGSRGLGLSAASAFLQAGCSKVFISSRKAAACDNAVKVLNALPNLRPGAVAISVPAD
GSTLEGVKHLLAQVSAHTDHVDILMANAGATWGEKFDTHPDSAFAKVMDLNVRGVFNLVREFAPLLTKRASVEDPSRVII
TASVAGLGVGSLGKQGTYGYSASKAAVIHLGRNLAVELGPRGITVNSICPGFFPSKMSNGLLEMAGGVQKMAEANPMRRL
GRSEDIAGAVVYLASRAGSHVNGAAIEIDGGALWSHGQLLKL
>Gene006282|mRNA14456|coding|scf7180000011822|1354862..1356344|+|NA|u||15.75 kDa
MHEPIQLSFPLPRSLDTRIYLHLSIKSKAIVLHLTTAALEDAGASTPLGSFVYALPDRYNPSQPLSTPLCTVEPTLEFTT
RLAKLLARKTQLPVYVGNSISFASTALGGSVEEELDAFKKVVDVVLSKLQSVLASVQGLSNGVRSE
>Gene006283|mRNA14457|coding|scf7180000011822|1356576..1361065|+|CTHT_0068110|=|mRNA14457, mRNA14458|105.26 kDa
MDWQPNPESLGTLAACLKDSLSGFNKAVQKQAELMLSQAKANPDINNYLAFIFSSTESPPVLALSPNDWHLVRSAAAIML
KNNIKSNYKQIPETSIALIKLAVPIGIQDKNSQIRNYAGNIATEMIRRGGLYSWPELLEELLRLLSNETGQVPPEAQEGA
MAAMAKICEDNTKLLEREHAGQRPLNVLLPRLIQATKNPLPKVRALALEAINVFTPRKSQAMLHNIDDLLQHLFFLAQDP
VADVRRQVCRAFVHLVDTRPDKLLPHLSGLVDYIISQQKSDDEDLACEAAEFWLSVGEHDNLWRSLEPYIQKIIPVLLDC
MVYSPEDIAILGGASDDEDEEDREEDIRPQFAKKSLKRGGAGDANGDSANAYEKLTSMDNDLEEGEIDELDEEGDENPDE
KWTLRKCSAAALDVFATDFGGPVFTCILPYLQKNLKHEDWPYREAAVLALGAVAEGCMDVVTPHLPELIPYLISLLEDPE
PVVRQITCWTLGRYSSWAANLRDPAQQQTYFVPLLDGILRKMVDKNKKVQEAGASAMANLEEKAGKHLEPFCGPIIQQYV
LCFSKYKDKNRWILYDCVQTLAEHVGPVLARPELRNQLMPALIDRWQKVSDQSREMFPLLECLSFVAIALGDAFTPYAEP
IFARCVNIIHQNLEQAMAATNNPDLDPPEKDFLVTSLDLLSSIIQALDNAKAVRLVQSSQLPFFELLSFCMEDPADEVQQ
SAYALLGDCAKFVFEQLQPYLPSILPILLKRLDLDNILDEEVDGHFSVVNNACWSAGEIALQYKKEMAPYAMELLQRCVE
IISNPVVPLGVLENAAILIGRLGIDNYEILAPHLSKFAEDFLRVMEDTDPSEEKATAFKGFSIVVAANPQAMEKDLLRFF
TSIARYHDLKLQNPIKHELHEAFQNVLNIYRQLIPQFNQFLAQLQPQDQQALKATYAL
>Gene006283|mRNA14458|coding|scf7180000011822|1356660..1361148|+|CTHT_0068110|j|mRNA14457, mRNA14458|101.59 kDa
MLSQAKANPDINNYLAFIFSSTESPPVLALSPNDWHLVRSAAAIMLKNNIKSNYKQIPETSIALIKLAVPIGIQDKNSQI
RNYAGNIATEMIRRGGLYSWPELLEELLRLLSNETGQVPPEAQEGAMAAMAKICEDNTKLLEREHAGQRPLNVLLPRLIQ
ATKNPLPKVRALALEAINVFTPRKSQAMLHNIDDLLQHLFFLAQDPVADVRRQVCRAFVHLVDTRPDKLLPHLSGLVDYI
ISQQKSDDEDLACEAAEFWLSVGEHDNLWRSLEPYIQKIIPVLLDCMVYSPEDIAILGGASDDEDEEDREEDIRPQFAKK
SLKRGGAGDANGDSANAYEKLTSMDNDLEEGEIDELDEEGDENPDEKWTLRKCSAAALDVFATDFGGPVFTCILPYLQKN
LKHEDWPYREAAVLALGAVAEGCMDVVTPHLPELIPYLISLLEDPEPVVRQITCWTLGRYSSWAANLRDPAQQQTYFVPL
LDGILRKMVDKNKKVQEAGASAMANLEEKAGKHLEPFCGPIIQQYVLCFSKYKDKNRWILYDCVQTLAEHVGPVLARPEL
RNQLMPALIDRWQKVSDQSREMFPLLECLSFVAIALGDAFTPYAEPIFARCVNIIHQNLEQAMAATNNPDLDPPEKDFLV
TSLDLLSSIIQALDNAKAVRLVQSSQLPFFELLSFCMEDPADEVQQSAYALLGDCAKFVFEQLQPYLPSILPILLKRLDL
DNILDEEVDGHFSVVNNACWSAGEIALQYKKEMAPYAMELLQRCVEIISNPVVPLGVLENAAILIGRLGIDNYEILAPHL
SKFAEDFLRVMEDTDPSEEKATAFKGFSIVVAANPQAMEKDLLRFFTSIARYHDLKLQNPIKHELHEAFQNVLNIYRQLI
PQFNQFLAQLQPQDQQALKATYAL
>Gene006284|mRNA14464|coding|scf7180000011822|1368923..1373368|+|CTHT_0068120|j|mRNA14464, mRNA14465|70.50 kDa
MAGPGGGPPRRSHTKSRKGCDTCKRRHIRCDENFPQCRNCTKHKIRCPYNDQAPPDRSGSPDKPDLMWTPEIEATIDQWR
RTGMFPFPRLGIYPAPSPERLTTEDLRLIHHVASICDQMQELDANDFTLWTRQIPTILRIGATHSYVLHALLAFSAMHLA
YLTNCPAVGNMAYEHRGVALSGLQEAINTFSKETSDAILAASLVLSWQATDWRSWTQLMQGTSSIIEAMDPWKHESQFGD
LIAEINIFPTTPSSPTPDHRSNQPSEEDLEAFQKALQQLQKLETRLKKNREDTKPVSQLITFLKGSRKVTSSLSVAQQFD
RLKPLRTWLFWLPVSYLQRNGVSPSALVVIAHYYTAALLMERLFPEIGAAYFGSMTINPVEEIARRLCSLNASGQLQGNL
QTPLALMEFPIETVNEFRSRMGWGHPMRTSPYAHFDTPGFSMNETSPLMMPAGVSPEYLPYGDSVTFSYSTEDLSVIPEA
GTNNGVSPLQLSPSFANTQYLSIPSPSYGAYSPASSTFGDFSDFGDASPIIYSDAEDSATGPYGIGYTAASPMMGGANTY
GVGTPLISTSPDYPPPEDPFAWLPAPSPAFLPSPFLDPKQQPIFSVPGSPMIAQDKSSAPSETVLPASQSPENPEKGSTN
>Gene006284|mRNA14465|coding|scf7180000011822|1368923..1373368|+|CTHT_0068120|j|mRNA14464, mRNA14465|63.54 kDa
MAGPGGGPPRRSHTKSRKGCDTCKRRHIRCDENFPQCRNCTKHKIRCPYNDQAPPDRSGSPDKPDLMWTPEIEATIDQWR
RTGMFPFPRLGIYPAPSPERLTTEDLRLIHHVASICDQMQELDANDFTLWTRQIPTILRIGATHSYVLHALLAFSAMHLA
YLTNCPAVGNMAYEHRGVALSGLQEAINTFSKETSDAILAASLVLSWQATDWRSWTQLMQGTSSIIEAMDPWKHESQFGD
LIAEINIFPTTPSSPTPDHRSNQPSEEDLEAFQKALQQLQKLETRLKKNREDTKPVSQLITFLKGSRKVTSSLSVAQQFD
RLKPLRTWLFWLPVSYLQRNGVSPSALVVIAHYYTAALLMERLFPEIGAAYFGSMTINPVEEIARRLCSLNASGQLQGNL
QTPLALMEFPIETVNEFRSRMGWGHPMRTSPYAHFDTPGFSMNETSPLMMPAGVSPEYLPYGDSVTFSYSTEDLSVIPEA
GTNNGVSPLQLSPSFANTQYLSIPSPSYGAYSPASSTFGDFSDFGDASPIIYSDAEDSATGPYGIGYTAASPMMGGANTY
GVGFVSPLQPVWT
>Gene006285|mRNA14466|coding|scf7180000011822|1376841..1379844|+|CTHT_0068140|x||16.00 kDa
MSSEVTVLPSPSPIDEILSPRAWLPLTVDQVGFVDASQVEASDSVLMPPTRAGFSSRYLRSCSSASASASGSTTTPPETL
RRDLFSFSRAFSSRRRSFSRSFCSFFLRRLSRPEISETPPVMPVMPVVPLITVVLSSAVIVTPSSTSL
>Gene006286|mRNA14468|coding|scf7180000011822|1385900..1390421|+|CTHT_0068160|x||15.65 kDa
MEDGRITQSSPCRWERCNRGVSNTHHIHPISLRRAIPEHHYGPAAPAEPRLSQGSNCLSAMPSRAQPQSTQIACSVPREN
LDRHGDMARPKSVDHTTGAVVRFLSDATVPAEDHLMRDISRHEPVFCRTVRLQMAARPLL
>Gene006287|mRNA14470|coding|scf7180000011822|1391091..1392513|+|CTHT_0068170|o||29.49 kDa
MRDPKEPSGSCIPHGSGPWSPVQVYLEVSGSSNDEAITNNSDLAHMGGDPLVYFLTPEPPSYGIEESGISDLGDMDFLME
FDAGIEDAAHPRPVVRSVSPSNLEGFSRPPGLTTPPKSPTMPDLDYDTTATPDEHDLLSTPPSSFSRRLQGPVLGQTQGD
RPDDGRSWEGSQMLTPPSSTLLDGIPCIGLSSTASTSNRGRALRRNLHPRRRSPHAWREPSPDVWAIEEETEEELVSDSQ
MAIITGQKMSEEVAGIDVGQIGKPKPTMKERK
>Gene006288|mRNA14471|coding|scf7180000011822|1393509..1400641|+|CTHT_0068180|=|mRNA14471, mRNA14472|223.12 kDa
MSPAQQEETAPAAKSDSSQCAAAVNHATASATTPTTKRASAQAKPRPKSAPAAPNRASTHKRKQPEPSLLVDFFLGRPSP
ARVAAQREAWKQRRKSISADAAHVREELRQEMRAAAMRRLQQPGRVADKVLAWQKKNAEAMKAYGGGVPRAEDAATEPTE
VAVNLSPASVTEEDRMRIGGRDKVKKKKPMTGAAGEKDKENQSAGEKTEGNGQSSKARLPSNRSSQSSIPLVVKTAPKKR
IVSDDHWMKRGQSKTTPSASSPAKPKVQAKPAPIPKDFLKRTAQNPSVQSKIRDWAQRLETSTTSPPPPRVRECCRKKSA
DKMALSENSSSSAVTSDTESTKTPEAKVDNGKVKTAKPTTSKSDVDDGIRVKPLMASKSKPDINDRIRVTPVFEKEQKGS
NPNPRPMQSTASDDGIRVRALDDPKSGDGIRVQPLDPSSEDDKSVEKFMEKDIAGSKASKKVPTKKTADKLRQKKETEQG
FKKPSQSMPGRKSPIEKTADVPTTKEKPVEGKTTTTTVKSSEAKPFKEAAEKRLAKQKSVERKAPYSSSKTTPVERNSSP
SRPASTPKSSGQNILESNVEDETPVKRRPSRRHSRRRPRSPSPARREEGLHEKQHRESYSDLSGDESDRVPPTILGNKSL
PEIPFGSSAFSVLDLSLGTDPQQTKKPKPQRTPSLKAVPKVIKKVVAGAKEILQESLEPPRPPPTANKPQTIESWLNSTV
DPFVDAASPPTVEPIEREAKAEPTKPTPEAVKPPIGLEKRPPSRAQQDSRQHEAALSTTPKPGQSREKVSVQSEDHEATT
STTKTTQTPQSVGLRRSKATRKPTIPTKPATKNPLRDFLKEAFSGESGKHKFSPTEYHSCEADKQSAYLESDWDSTEEPQ
RRPGPAQSDYSSAYGSTLSSETSSHPPPRRRPPTNGIHELSTIASEEPRSVATFETASDVSQSTITRTTAVAKPTEVSRQ
RSQKCGLKRRLTKHSDLVSVLSHLDDGHPPARSRSARSSRSIRRKPSKASRQKADDLLEDFADDEYYYGKELKTLVDGVI
PVLLRDIMNGDFGGTKADVTAKSVVNMGMTLEKLKNSHKQVPLADLDELFVWLDNISSIYDHYFDVWRLGFHGIIINLAP
RLKNPKDNDSLLEAVSWNEDGDVIMETGERVDVAFLLKRPLVRVKWIVKFLKAAVEVTGSSEARRLVGVYEDLQQKARKR
YREETARMMDEDANNTDTTRCRDLRTLFPLEGVVVNKLRQVVALDVFELDLRHSSGQRLECRVELIFRDNPALPSDKGDI
LIREIGNGTRSWLLFPPVPRQYISARRDDDGRSLTAMIRGTHNGIEWYELLKFSSTSEEQIDYWLNVLGTHPLPPTTRSR
PVSMVVEPSPSKPDGLPVDIPVGERRLHQSRTETREDPQTHPQHDSQPAKGSSTSPLKTVPSQHPPQAPRPGSTPIQSLE
SSPIDIDTPRLARPTPNSTPYRADGAPPPPIHRTLGPLNSGLLVPPVDFAFRTRLRRKTSSPLKHEYHPSDVSSESSSSL
SSDEDDVRPDDDDDSDEVSSETSESSSSEDELEDDEIPDTIPGYSIKEDSNPAATVFSENTILPEHSASQVAGAADRDQA
QTEPDIQRFVASVSYWSSRKGVWKDINDGQPASILVHPGCMEVHVFDEQHAIRQAYQLQTSSLSRTANTDKEAPLILLVL
TPVVMIRRSTAVDLEVRSPASPESRLKIDATMFRFRAANLVEAKDLYDAVHFSRLNNSRYIQLSEEARVRAFGQMHAQGE
EDSMDGDNSSHRRSWFGRKNSYRASARAPSVSQGSLSTTISAGSFLRRLLGGGNNSFNIDESSIDRQSHPASHGGPGLCT
PSGYSLSGTNISPPRSVSLSGSGKSLSQSIQSRLSNGFGRSPDNPFLIRCHLNVANNRWLDKGDCILHISRPPPGVRQEL
SLYNGLEKRIVVTHATKKQKKGVIGGNDEGTPLILLDAVLGSKCFSMLGSKGIMCSVWENLRDEEGNIGVAPRNGAIAGR
VTKWCFQCKSGQQAQWIMGLLTAEVPGLI
>Gene006288|mRNA14472|coding|scf7180000011822|1397830..1400718|+|CTHT_0068180|o|mRNA14471, mRNA14472|90.35 kDa
MMDEDANNTDTTRCRDLRTLFPLEGVVVNKLRQVVALDVFELDLRHSSGQRLECRVELIFRDNPALPSDKGDILIREIGN
GTRSWLLFPPVPRQYISARRDDDGRSLTAMIRGTHNGIEWYELLKFSSTSEEQIDYWLNVLGTHPLPPTTRSRPVSMVVE
PSPSKPDGLPVDIPVGERRLHQSRTETREDPQTHPQHDSQPAKGSSTSPLKTVPSQHPPQAPRPGSTPIQSLESSPIDID
TPRLARPTPNSTPYRADGAPPPPIHRTLGPLNSGLLVPPVDFAFRTRLRRKTSSPLKHEYHPSDVSSESSSSLSSDEDDV
RPDDDDDSDEVSSETSESSSSEDELEDDEIPDTIPGYSIKEDSNPAATVFSENTILPEHSASQVAGAADRDQAQTEPDIQ
RFVASVSYWSSRKGVWKDINDGQPASILVHPGCMEVHVFDEQHAIRQAYQLQTSSLSRTANTDKEAPLILLVLTPVVMIR
RSTAVDLEVRSPASPESRLKIDATMFRFRAANLVEAKDLYDAVHFSRLNNSRYIQLSEEARVRAFGQMHAQGEEDSMDGD
NSSHRRSWFGRKNSYRASARAPSVSQGSLSTTISAGSFLRRLLGGGNNSFNIDESSIDRQSHPASHGGPGLCTPSGYSLS
GTNISPPRSVSLSGSGKSLSQSIQSRLSNGFGRSPDNPFLIRCHLNVANNRWLDKGDCILHISRPPPGVRQELSLYNGLE
KRIVVTHATKKQKKGVIGGNDEGTPLILLDAVLGSKCFSMLGSKGIMCSVWENLRDEEGNIGVAPRNGAIAGRVTKWCFQ
CKSGQQAQWIMGLLTAEVPGLI
>Gene006289|mRNA14473|coding|scf7180000011822|1401355..1403220|+|CTHT_0068190|=||31.96 kDa
MVDYSSMKVPELKKLLSERSLPQSGNKADLIARLQEYDKQLAAKNAEPQADSKKPAPAEDEIDYEDDDLPATTTTTTATK
DNKDTVAEKPAANENAPSAVSAPTASTEEKKTEPAATTSATTSEKAAEEKKTEDAATAKTTSSFTQNLPPTDAKTEAEKR
AARAARFGLDVQSEEAKKAARAARFGLPQEAVAALDSALPERVPRKRGRSGEGDSEARDNKRRDRHGPAGRNHQGRVSSG
RHQPRRGGGGGGNRGNGYANARKGNNNGPKPAVKKIADDPVERAKMEARAKRFAAKPASS
>Gene006290|mRNA14474|coding|scf7180000011822|1404702..1413655|+|CTHT_0068200|o|mRNA14474, mRNA14476, mRNA14477, mRNA14478|162.95 kDa
MASRRPGVHNFGWSGSTGSKEPRVATEIRRTIKTGIKFPEKETEPSPRSIRALPQPSVSNRLPQPSSHRRLTDSKSEEPR
LVQRHRSQDSAGSSRSLSSKSPSGPSSSIPSSTKLSTSALKTRKVLRRKRSGLSQDTASSQAHAHNDSTGTISSASQPRS
QTPLDLSTTVQIDRDLAQSPTEIRVAQQVEISKSQAVTIYPELDRYRDVSTQNRAETPGSNVPPRITTDDLPPPTPLFSG
NSSQSAFSGSPSTRWSESPGPGPYSRDTTPTSFSSHSPGLVAPIRIAPSGSLSRPPVTRRRAGSLSNEVVSPGPDPQGLP
AVKELPSSASSNSTVRATEKDSSMQKINTLPVPNSDESREVGSPSNTSLKPSHHQITSAPLGRTNSVARSRLPKATQPAA
SARPTPPPRPSRDGTPDLQGQLELPIPIIHSNLSVTSIPERRESGQLIPTSSSRSGSVSAPSDRTTHSRTSSKEAGLPTL
TTGEGVRIPSRQGSSGPTRTPSPAISTFKSRFGLFGRRAKTAPEPAPQVRKEDKKDRPPRKGPAAGTGHEGYGRIGSVRR
KTSLSHASRAIPGTMSSQDSSSSNQSLDKFLKERMAPVIIAGGEVIENRNLSMELSRTESNRSSVFRRPSVESRNSSQVS
LASREVPKRTLWPSPFPRNSGQSSSLSARRPSESSESDFPGKKPTIALRRSIQRLKSGKQDSPKIPKPIITTTPVMSPPL
TSLDASILSNDSLAEPSMIPNAVSSASTDLSAPKKLIKKARTPRCWNLFGRSQAEKDESAPKTVTATVKVVPSKPVAFYT
ILDGSEQDDNESLDVEEVLREAKVIPDTLGQNGSRRPPVVQNSTTAASPSTAQPVFEPATRVGRAATVPETIPNQRLAST
SQADPLPASEQQPTSTDTTKVTSRPSRLPQIGRIPKVGSTKTTLTSPKSSSSRQITRLSTLKTSPKPVTQDDSKGKEPSV
PSQTMTHPDDDGRVFKDPSNISALIHCIPRYSPPIPRQPAQEFLSFSPPQDSTTTTASSDSSCAFPNYANAIGIVPESHA
PLTEDEIWDEYNDLLGEDTIQFSAMEGPSVPKPLRLERDKAKEIEPSLESPTLSPPPLGSLVEVLRSSSVRGSDVLQQAT
RGVNGERISALPTSIPESGNLATTDDSNPEAEPNQEIISLEKQVRLSDASGSSQGSDDSSPLAQVNLRVGSMTVSKWLTF
GHVLFSPVRDELIPVSGSLNRPSILVIDGLGNDDWSFYAAETYPAATFFNLSPRAPLPAEYRTESSFPLTPPNHHQVQYL
SYRDKFPFGANSFTAVVFRFPAAAPESHYRNIISEARRVLQPGGYIELSILDVDLNQMGNRCRRAVRRLKERIHITSPDI
SLAPASDLILRLMGRRGFIDIKSCRVGVPVASSIAKSLSGTNSSDPNKSVEEKKKYKDKRSLPEMMDDESPVADESIAKS
VAKVGRWWYTRCYESAAGVGIDGDDNEQPSYRSMWSDKALLAECEQWGTSLKLMVCHARVPEGPARVASI
>Gene006290|mRNA14476|coding|scf7180000011822|1404769..1413600|+|CTHT_0068200|o|mRNA14474, mRNA14476, mRNA14477, mRNA14478|162.95 kDa
MASRRPGVHNFGWSGSTGSKEPRVATEIRRTIKTGIKFPEKETEPSPRSIRALPQPSVSNRLPQPSSHRRLTDSKSEEPR
LVQRHRSQDSAGSSRSLSSKSPSGPSSSIPSSTKLSTSALKTRKVLRRKRSGLSQDTASSQAHAHNDSTGTISSASQPRS
QTPLDLSTTVQIDRDLAQSPTEIRVAQQVEISKSQAVTIYPELDRYRDVSTQNRAETPGSNVPPRITTDDLPPPTPLFSG
NSSQSAFSGSPSTRWSESPGPGPYSRDTTPTSFSSHSPGLVAPIRIAPSGSLSRPPVTRRRAGSLSNEVVSPGPDPQGLP
AVKELPSSASSNSTVRATEKDSSMQKINTLPVPNSDESREVGSPSNTSLKPSHHQITSAPLGRTNSVARSRLPKATQPAA
SARPTPPPRPSRDGTPDLQGQLELPIPIIHSNLSVTSIPERRESGQLIPTSSSRSGSVSAPSDRTTHSRTSSKEAGLPTL
TTGEGVRIPSRQGSSGPTRTPSPAISTFKSRFGLFGRRAKTAPEPAPQVRKEDKKDRPPRKGPAAGTGHEGYGRIGSVRR
KTSLSHASRAIPGTMSSQDSSSSNQSLDKFLKERMAPVIIAGGEVIENRNLSMELSRTESNRSSVFRRPSVESRNSSQVS
LASREVPKRTLWPSPFPRNSGQSSSLSARRPSESSESDFPGKKPTIALRRSIQRLKSGKQDSPKIPKPIITTTPVMSPPL
TSLDASILSNDSLAEPSMIPNAVSSASTDLSAPKKLIKKARTPRCWNLFGRSQAEKDESAPKTVTATVKVVPSKPVAFYT
ILDGSEQDDNESLDVEEVLREAKVIPDTLGQNGSRRPPVVQNSTTAASPSTAQPVFEPATRVGRAATVPETIPNQRLAST
SQADPLPASEQQPTSTDTTKVTSRPSRLPQIGRIPKVGSTKTTLTSPKSSSSRQITRLSTLKTSPKPVTQDDSKGKEPSV
PSQTMTHPDDDGRVFKDPSNISALIHCIPRYSPPIPRQPAQEFLSFSPPQDSTTTTASSDSSCAFPNYANAIGIVPESHA
PLTEDEIWDEYNDLLGEDTIQFSAMEGPSVPKPLRLERDKAKEIEPSLESPTLSPPPLGSLVEVLRSSSVRGSDVLQQAT
RGVNGERISALPTSIPESGNLATTDDSNPEAEPNQEIISLEKQVRLSDASGSSQGSDDSSPLAQVNLRVGSMTVSKWLTF
GHVLFSPVRDELIPVSGSLNRPSILVIDGLGNDDWSFYAAETYPAATFFNLSPRAPLPAEYRTESSFPLTPPNHHQVQYL
SYRDKFPFGANSFTAVVFRFPAAAPESHYRNIISEARRVLQPGGYIELSILDVDLNQMGNRCRRAVRRLKERIHITSPDI
SLAPASDLILRLMGRRGFIDIKSCRVGVPVASSIAKSLSGTNSSDPNKSVEEKKKYKDKRSLPEMMDDESPVADESIAKS
VAKVGRWWYTRCYESAAGVGIDGDDNEQPSYRSMWSDKALLAECEQWGTSLKLMVCHARVPEGPARVASI
>Gene006290|mRNA14477|coding|scf7180000011822|1404769..1413600|+|CTHT_0068200|o|mRNA14474, mRNA14476, mRNA14477, mRNA14478|162.95 kDa
MASRRPGVHNFGWSGSTGSKEPRVATEIRRTIKTGIKFPEKETEPSPRSIRALPQPSVSNRLPQPSSHRRLTDSKSEEPR
LVQRHRSQDSAGSSRSLSSKSPSGPSSSIPSSTKLSTSALKTRKVLRRKRSGLSQDTASSQAHAHNDSTGTISSASQPRS
QTPLDLSTTVQIDRDLAQSPTEIRVAQQVEISKSQAVTIYPELDRYRDVSTQNRAETPGSNVPPRITTDDLPPPTPLFSG
NSSQSAFSGSPSTRWSESPGPGPYSRDTTPTSFSSHSPGLVAPIRIAPSGSLSRPPVTRRRAGSLSNEVVSPGPDPQGLP
AVKELPSSASSNSTVRATEKDSSMQKINTLPVPNSDESREVGSPSNTSLKPSHHQITSAPLGRTNSVARSRLPKATQPAA
SARPTPPPRPSRDGTPDLQGQLELPIPIIHSNLSVTSIPERRESGQLIPTSSSRSGSVSAPSDRTTHSRTSSKEAGLPTL
TTGEGVRIPSRQGSSGPTRTPSPAISTFKSRFGLFGRRAKTAPEPAPQVRKEDKKDRPPRKGPAAGTGHEGYGRIGSVRR
KTSLSHASRAIPGTMSSQDSSSSNQSLDKFLKERMAPVIIAGGEVIENRNLSMELSRTESNRSSVFRRPSVESRNSSQVS
LASREVPKRTLWPSPFPRNSGQSSSLSARRPSESSESDFPGKKPTIALRRSIQRLKSGKQDSPKIPKPIITTTPVMSPPL
TSLDASILSNDSLAEPSMIPNAVSSASTDLSAPKKLIKKARTPRCWNLFGRSQAEKDESAPKTVTATVKVVPSKPVAFYT
ILDGSEQDDNESLDVEEVLREAKVIPDTLGQNGSRRPPVVQNSTTAASPSTAQPVFEPATRVGRAATVPETIPNQRLAST
SQADPLPASEQQPTSTDTTKVTSRPSRLPQIGRIPKVGSTKTTLTSPKSSSSRQITRLSTLKTSPKPVTQDDSKGKEPSV
PSQTMTHPDDDGRVFKDPSNISALIHCIPRYSPPIPRQPAQEFLSFSPPQDSTTTTASSDSSCAFPNYANAIGIVPESHA
PLTEDEIWDEYNDLLGEDTIQFSAMEGPSVPKPLRLERDKAKEIEPSLESPTLSPPPLGSLVEVLRSSSVRGSDVLQQAT
RGVNGERISALPTSIPESGNLATTDDSNPEAEPNQEIISLEKQVRLSDASGSSQGSDDSSPLAQVNLRVGSMTVSKWLTF
GHVLFSPVRDELIPVSGSLNRPSILVIDGLGNDDWSFYAAETYPAATFFNLSPRAPLPAEYRTESSFPLTPPNHHQVQYL
SYRDKFPFGANSFTAVVFRFPAAAPESHYRNIISEARRVLQPGGYIELSILDVDLNQMGNRCRRAVRRLKERIHITSPDI
SLAPASDLILRLMGRRGFIDIKSCRVGVPVASSIAKSLSGTNSSDPNKSVEEKKKYKDKRSLPEMMDDESPVADESIAKS
VAKVGRWWYTRCYESAAGVGIDGDDNEQPSYRSMWSDKALLAECEQWGTSLKLMVCHARVPEGPARVASI
>Gene006290|mRNA14478|coding|scf7180000011822|1404769..1413600|+|CTHT_0068200|o|mRNA14474, mRNA14476, mRNA14477, mRNA14478|162.95 kDa
MASRRPGVHNFGWSGSTGSKEPRVATEIRRTIKTGIKFPEKETEPSPRSIRALPQPSVSNRLPQPSSHRRLTDSKSEEPR
LVQRHRSQDSAGSSRSLSSKSPSGPSSSIPSSTKLSTSALKTRKVLRRKRSGLSQDTASSQAHAHNDSTGTISSASQPRS
QTPLDLSTTVQIDRDLAQSPTEIRVAQQVEISKSQAVTIYPELDRYRDVSTQNRAETPGSNVPPRITTDDLPPPTPLFSG
NSSQSAFSGSPSTRWSESPGPGPYSRDTTPTSFSSHSPGLVAPIRIAPSGSLSRPPVTRRRAGSLSNEVVSPGPDPQGLP
AVKELPSSASSNSTVRATEKDSSMQKINTLPVPNSDESREVGSPSNTSLKPSHHQITSAPLGRTNSVARSRLPKATQPAA
SARPTPPPRPSRDGTPDLQGQLELPIPIIHSNLSVTSIPERRESGQLIPTSSSRSGSVSAPSDRTTHSRTSSKEAGLPTL
TTGEGVRIPSRQGSSGPTRTPSPAISTFKSRFGLFGRRAKTAPEPAPQVRKEDKKDRPPRKGPAAGTGHEGYGRIGSVRR
KTSLSHASRAIPGTMSSQDSSSSNQSLDKFLKERMAPVIIAGGEVIENRNLSMELSRTESNRSSVFRRPSVESRNSSQVS
LASREVPKRTLWPSPFPRNSGQSSSLSARRPSESSESDFPGKKPTIALRRSIQRLKSGKQDSPKIPKPIITTTPVMSPPL
TSLDASILSNDSLAEPSMIPNAVSSASTDLSAPKKLIKKARTPRCWNLFGRSQAEKDESAPKTVTATVKVVPSKPVAFYT
ILDGSEQDDNESLDVEEVLREAKVIPDTLGQNGSRRPPVVQNSTTAASPSTAQPVFEPATRVGRAATVPETIPNQRLAST
SQADPLPASEQQPTSTDTTKVTSRPSRLPQIGRIPKVGSTKTTLTSPKSSSSRQITRLSTLKTSPKPVTQDDSKGKEPSV
PSQTMTHPDDDGRVFKDPSNISALIHCIPRYSPPIPRQPAQEFLSFSPPQDSTTTTASSDSSCAFPNYANAIGIVPESHA
PLTEDEIWDEYNDLLGEDTIQFSAMEGPSVPKPLRLERDKAKEIEPSLESPTLSPPPLGSLVEVLRSSSVRGSDVLQQAT
RGVNGERISALPTSIPESGNLATTDDSNPEAEPNQEIISLEKQVRLSDASGSSQGSDDSSPLAQVNLRVGSMTVSKWLTF
GHVLFSPVRDELIPVSGSLNRPSILVIDGLGNDDWSFYAAETYPAATFFNLSPRAPLPAEYRTESSFPLTPPNHHQVQYL
SYRDKFPFGANSFTAVVFRFPAAAPESHYRNIISEARRVLQPGGYIELSILDVDLNQMGNRCRRAVRRLKERIHITSPDI
SLAPASDLILRLMGRRGFIDIKSCRVGVPVASSIAKSLSGTNSSDPNKSVEEKKKYKDKRSLPEMMDDESPVADESIAKS
VAKVGRWWYTRCYESAAGVGIDGDDNEQPSYRSMWSDKALLAECEQWGTSLKLMVCHARVPEGPARVASI
>Gene006291|mRNA14479|coding|scf7180000011822|1413838..1416501|+|CTHT_0068210|j||64.44 kDa
MLAACVAKRGSSAFPNPSAMTRRIVRTIVQTSIAALFTFIVVFFLDRNYRVLPNAIHTYLPTHHDGYVITDITITKCSSI
NIFSSCKLDPTIWTRIEKDLYLRTGIFSSAYLHVQQKREEELTPNDKVVIDVSVGRLNPGESDKKSWNRRSDKDDEKWES
RPGGLWIKRSNKPGVSDSKDAVTGVDVLFGDDAVEVRPGWNIVGTPLLLDTSSNTPVALLTIRRGPEPEPIDKPIPKIQD
NGRFKIVQLADLHLSTGVGHCRDALPKDWNGGKCEADPRTLDFVTKILDQEKPNLVVLSGDQVNGETAPDTQTAIFKYAK
VLIERKIPYVSIFGNHDDEGDMSRAAQMALIEKLPYSLSQAGPADVDGVGNYYIEILAHGSSGHSAITVYLLDTHSYSPN
ERKYPGYNWIKQSQIDWFRNTAQKLKKKHKEYTHHHMDVAFIHIPLPEYTTPNVTMVGEWKEPSTAPSYNSGFFDALVQE
GIVMVSCGHDHVNEYCGLSSTPDEKPAIWMCHAGGAGFGGYAGYGGFHRKIRVFEFDMNEARITTWKRVEWGPDVDKRIE
ELRLVDAGKVVAPVQE
>Gene006292|mRNA14480|coding|scf7180000011822|1416776..1418595|+|CTHT_0068220|=||29.43 kDa
MTEAIPEPTIHLYTAQTPNGIKVSMLLEELGLPYKVTAIDLAKNVQKEPWFLDINPNGRIPALTDVLPNGEPIHIFESGA
IMQYLVDRYDTEYKVSYPRGTKEYWEMTSWLFWQMGGLGPMQGQANHFSRYAPEKIQYGIDRYRNETRRLYRVMDTQLSK
SKSGYLVGDRCTIADLACWGWVAASHWAGVSLDEFPHLNAWLDRLLARPGVEKGRHVPKRHTVLDMRGKSEEELDREAEK
TRAWIQESMKEEAKK
>Gene006293|mRNA14481|coding|scf7180000011822|1418756..1421383|+|CTHT_0068240|=|mRNA14481, mRNA14482|63.33 kDa
MAWRNQGITGSNNIPLGKRRFGGDADKDKEDDATNGNITTSNGIENGDLKRGRSPERSEEPRRRKKRNRWGQASDNKAAG
LMGLPTAIVADMTAEQLEAYTLYLRIEEITQKLKIDDVVPADGDRSPSPPPQYDNHGRRINTREYRYRKRLEDERHKLVE
KALKTIPNYHPPSDYRRPTKTQEKVYVPVNDYPEINFIGLLIGPRGNTLKKMEAESGAKIAIRGKGSVKEGKGRSDAAHS
SNQEEDLHCLIMADTEEKVQKAKKLIHNIIETAASIPEGQNELKRSQLRELAALNGTLRDDENQACQNCGQIGHRKYDCP
ERQNYTANIICRVCGNAGHMARDCPDRQKGASWRNDGPRGGSRFGGGDAVDREYEQLMQELGGGPAPARIEAGPSSGSGG
GSERPWARGPTGGPAPWRVRNNNPSHDTDGAPSGPSGGTAPWVRDRERDRDRGFRGSDGPAAGDSYFPGQPSYGSASAPP
GTAPWHQAPPMNAQPPPPPFGYPSYGAYGAPGAPPGLPIPPPGLPPPPPPPGASAPGAAPPGLPGGLNTLIQQYAGAVPP
PPPPPPPPPAGDAPPPPPPMDLPPPPPPSGA
>Gene006293|mRNA14482|coding|scf7180000011822|1418756..1421383|+|CTHT_0068240|j|mRNA14481, mRNA14482|39.22 kDa
MEAESGAKIAIRGKGSVKEGKGRSDAAHSSNQEEDLHCLIMADTEEKVQKAKKLIHNIIETAASIPEGQNELKRSQLREL
AALNGTLRDDENQACQNCGQIGHRKYDCPERQNYTANIICRVCGNAGHMARDCPDRQKGASWRNDGPRGGSRFGGGDAVD
REYEQLMQELGGGPAPARIEAGPSSGSGGGSERPWARGPTGGPAPWRVRNNNPSHDTDGAPSGPSGGTAPWVRDRERDRD
RGFRGSDGPAAGDSYFPGQPSYGSASAPPGTAPWHQAPPMNAQPPPPPFGYPSYGAYGAPGAPPGLPIPPPGLPPPPPPP
GASAPGAAPPGLPGGLNTLIQQYAGAVPPPPPPPPPPPAGDAPPPPPPMDLPPPPPPSGA
>Gene006294|mRNA14483|coding|scf7180000011822|1421502..1425882|+|CTHT_0068250|j||118.07 kDa
MANPFSFRPGQVTFWTTLVYLALLIPIIIINEAPPPSPRNTESPLPGINLTQAWLDLTTITRAYHPYNSHYNEVVRGYLL
KRVREILEGNGVAWNIDGAQSSDSNPAVTVFDDTTSNCTFLMESSVVPGTHAPQVAAYFEGTNILVYVRGKLDDKGSWWK
TAGPRNFGHVEKGLTLVNAHYDSVSTGYGATDDGMGVVTCLQLIQYFTTPDHQPDRGIVILLNNGEEDWLYGARAFGQHP
LLPYIHTFLNLEGAGAGGRANLFRTTDREVTAAYAGSPHPFGTVIASDAFGLGFIRSGTDYSVLYNVYGQRGLDLAFFKP
RARYHTNQDDARHASLGSLWHMLSAAVHTTSRLSSNAMGNRFVGPRPDGARNKVRNGRPSDGVWFDLFGKGFVLFGLRGM
FAWSLTLLVTTPLILMFISYVLHRVDKYYLFSSRADDVRGHAADDDGHGLGDEPVFLGGWKGFFRFPFAMLVSGSLTLGS
ALLMKKVNPFIVYGNQYTVWAMMVSLFYFSFWAIMRGANFARPSALHRTYVQVWLFVIGWAILVAVTVSEDRLKIAAGYV
FVFLQSSLFLTLFIALCEMFALPKKAIWAAHIREARQNQQAHDFLQGQTSIGEHSPLPTVLRQEQGLSPRGSNHPASPHT
NNRDNTDDDVEAELPTERTPLVGGNIGGVEQVPTTFATTYRRSISSLVKKARQKYSTQGYEAFEYEQPWSAHLPTWTWLL
QFLLLGPFTIVLVAQTGLMLVDAVHQTGADGSNLLLPYLIIFLFTVLLILPLTPFIHRVTHHIPVFLLVVFGSTLVYNLA
AFPFSASARYKAYFIQTLTLDNQTNTICYNGIEKPVRKIISTLPSSLGKEVACSPSKREGLVACCYEGSGLPLPKLTQSH
ASYNKTEWDSYRDLVNINATRLPSLAPDLWRARLEISASNTKACFVEFATPISALKVHGSSAWDDRFGVLPESGIKTLKL
WHREWNKTWVVDVEWNGQLEENDGNIFDGQSGGKRRKMMGNGELKTRNRHSNGLHGTVACMWSDANEPSSIPALEEALQY
APVWATVSKLSEGLVEGRKVFSV
>Gene006295|mRNA14484|coding|scf7180000011822|1429820..1433854|+|CTHT_0068280|j|mRNA14484, mRNA14485, mRNA14486, mRNA14487|83.69 kDa
MSNPAPQAAGQGAAGTPYGNPPPSAGGAGSGSAGASAPSTTPSAQNLNQIVTDYLKKKGFTRTEAVFRQETAHLGPDGRP
VNRNDDPGPKKYLKAFLLLKNWIDNNLDIYKFELRKLLWPVFVYSYLELVSQGYVDDAKHLLETLRSHFEAVHQDQLALL
DTVTLPQHVSENHTTRLYRENKYRIPLNQSLSGNLFHFLEREADNGGATIIYILQTHCSVETSARGPIEPYSFEAIYRRA
RNLDLDEADAHEGIPGIFTGVTNRDVLDTSARLKLGPLPMEPELREDVRAELEEEDQRNPPMDNRPTLVEEFDKKIKREE
SADSPSRNDLPLPASRARDVVMEMQKVRENRDRFVIEGRTGGIGIPVSACMFTFHNTLGTVSCMDFSNDHKLVAVGTMDS
YIRVWSLDGKPLKSALENEKNLKVNNRKLIGHSGPVYGVSFSDSIANLDRNIYGEGDDKKPDTSSKLLLSCSADGQIRLW
SLEIWACLCIYKAHDGPVFRVLWGPHGHYFASAGWDKTVRVFTQDHASAVRIMVGHDTSISALAWHPNGTYVFSASDEMD
KSIRMWSVITGNCVRIFTGHTHYITALECAHNGKILASADTGGNIFIWDIEKGTLIKKCRGHGKGGIPSLSFSAESNVLV
SGGLDCTVRVWDIELPADPNKNNPLAPSTTQSGQQSDGTTATGDTIAVGGSADGRNITVGGQGTQAGGAGTSGSGVAGAV
TGKKKAKEVQITPDQISAFATKKTPVLKVRFTRMNLIVAGGCYDPER
>Gene006295|mRNA14485|coding|scf7180000011822|1429820..1433854|+|CTHT_0068280|j|mRNA14484, mRNA14485, mRNA14486, mRNA14487|82.95 kDa
MSHRPRTLTPDPVERLSQPAYDVQDLRHTLVQVTDYLKKKGFTRTEAVFRQETAHLGPDGRPVNRNDDPGPKKYLKAFLL
LKNWIDNNLDIYKFELRKLLWPVFVYSYLELVSQGYVDDAKHLLETLRSHFEAVHQDQLALLDTVTLPQHVSENHTTRLY
RENKYRIPLNQSLSGNLFHFLEREADNGGATIIYILQTHCSVETSARGPIEPYSFEAIYRRARNLDLDEADAHEGIPGIF
TGVTNRDVLDTSARLKLGPLPMEPELREDVRAELEEEDQRNPPMDNRPTLVEEFDKKIKREESADSPSRNDLPLPASRAR
DVVMEMQKVRENRDRFVIEGRTGGIGIPVSACMFTFHNTLGTVSCMDFSNDHKLVAVGTMDSYIRVWSLDGKPLKSALEN
EKNLKVNNRKLIGHSGPVYGVSFSDSIANLDRNIYGEGDDKKPDTSSKLLLSCSADGQIRLWSLEIWACLCIYKAHDGPV
FRVLWGPHGHYFASAGWDKTVRVFTQDHASAVRIMVGHDTSISALAWHPNGTYVFSASDEMDKSIRMWSVITGNCVRIFT
GHTHYITALECAHNGKILASADTGGNIFIWDIEKGTLIKKCRGHGKGGIPSLSFSAESNVLVSGGLDCTVRVWDIELPAD
PNKNNPLAPSTTQSGQQSDGTTATGDTIAVGGSADGRNITVGGQGTQAGGAGTSGSGVAGAVTGKKKAKEVQITPDQISA
FATKKTPVLKVRFTRMNLIVAGGCYDPER
>Gene006295|mRNA14486|coding|scf7180000011822|1429820..1433854|+|CTHT_0068280|j|mRNA14484, mRNA14485, mRNA14486, mRNA14487|82.95 kDa
MSHRPRTLTPDPVERLSQPAYDVQDLRHTLVQVTDYLKKKGFTRTEAVFRQETAHLGPDGRPVNRNDDPGPKKYLKAFLL
LKNWIDNNLDIYKFELRKLLWPVFVYSYLELVSQGYVDDAKHLLETLRSHFEAVHQDQLALLDTVTLPQHVSENHTTRLY
RENKYRIPLNQSLSGNLFHFLEREADNGGATIIYILQTHCSVETSARGPIEPYSFEAIYRRARNLDLDEADAHEGIPGIF
TGVTNRDVLDTSARLKLGPLPMEPELREDVRAELEEEDQRNPPMDNRPTLVEEFDKKIKREESADSPSRNDLPLPASRAR
DVVMEMQKVRENRDRFVIEGRTGGIGIPVSACMFTFHNTLGTVSCMDFSNDHKLVAVGTMDSYIRVWSLDGKPLKSALEN
EKNLKVNNRKLIGHSGPVYGVSFSDSIANLDRNIYGEGDDKKPDTSSKLLLSCSADGQIRLWSLEIWACLCIYKAHDGPV
FRVLWGPHGHYFASAGWDKTVRVFTQDHASAVRIMVGHDTSISALAWHPNGTYVFSASDEMDKSIRMWSVITGNCVRIFT
GHTHYITALECAHNGKILASADTGGNIFIWDIEKGTLIKKCRGHGKGGIPSLSFSAESNVLVSGGLDCTVRVWDIELPAD
PNKNNPLAPSTTQSGQQSDGTTATGDTIAVGGSADGRNITVGGQGTQAGGAGTSGSGVAGAVTGKKKAKEVQITPDQISA
FATKKTPVLKVRFTRMNLIVAGGCYDPER
>Gene006295|mRNA14487|coding|scf7180000011822|1429846..1433774|+|CTHT_0068280|j|mRNA14484, mRNA14485, mRNA14486, mRNA14487|83.69 kDa
MSNPAPQAAGQGAAGTPYGNPPPSAGGAGSGSAGASAPSTTPSAQNLNQIVTDYLKKKGFTRTEAVFRQETAHLGPDGRP
VNRNDDPGPKKYLKAFLLLKNWIDNNLDIYKFELRKLLWPVFVYSYLELVSQGYVDDAKHLLETLRSHFEAVHQDQLALL
DTVTLPQHVSENHTTRLYRENKYRIPLNQSLSGNLFHFLEREADNGGATIIYILQTHCSVETSARGPIEPYSFEAIYRRA
RNLDLDEADAHEGIPGIFTGVTNRDVLDTSARLKLGPLPMEPELREDVRAELEEEDQRNPPMDNRPTLVEEFDKKIKREE
SADSPSRNDLPLPASRARDVVMEMQKVRENRDRFVIEGRTGGIGIPVSACMFTFHNTLGTVSCMDFSNDHKLVAVGTMDS
YIRVWSLDGKPLKSALENEKNLKVNNRKLIGHSGPVYGVSFSDSIANLDRNIYGEGDDKKPDTSSKLLLSCSADGQIRLW
SLEIWACLCIYKAHDGPVFRVLWGPHGHYFASAGWDKTVRVFTQDHASAVRIMVGHDTSISALAWHPNGTYVFSASDEMD
KSIRMWSVITGNCVRIFTGHTHYITALECAHNGKILASADTGGNIFIWDIEKGTLIKKCRGHGKGGIPSLSFSAESNVLV
SGGLDCTVRVWDIELPADPNKNNPLAPSTTQSGQQSDGTTATGDTIAVGGSADGRNITVGGQGTQAGGAGTSGSGVAGAV
TGKKKAKEVQITPDQISAFATKKTPVLKVRFTRMNLIVAGGCYDPER
>Gene006296|mRNA14488|coding|scf7180000011822|1434107..1436715|+|CTHT_0068290|=||64.80 kDa
MEDPWADTASPNSSAPLSQHVEDSSSAPAAAAETPSNTATTTAPSISTSSRPSRATPRRIVAKPKSLEAVEDDPLGPLGA
PTPSSDSDNNGLGGATARGVQPPVPPLKEQLPLRTTLPPSTTNRGGRGRRSGPPDPHHIDDDDDDAALFGSAGRGRPPPP
VPASLPSPVKSSTAPSMSVEQAARPTFHITVGDPHKVGDLATSHIVYSVRTKTTSKAYKQPEFEVKRRYRDFLWLYNTLH
SNNPGVVVPPPPEKQAVGRFESNFVESRRAALEKMLNKIAAHPTLQLDADLKLFLESESFNIDVKHKERKEPPLGESKGV
FGSLGFGGGGNKFVEQDDWFHDRRVYLDALENQLKALLKAMDNMVAQRKAMAEAAADFSASLHALSTVELSPTLSGPLDA
LSELQLAIRDVYERQAQQDVLTFGIIIEEYIRLIGSVKQAFSQRQKAFHSWHSAESELMKKKAAQDKLLRQGKTQQDRLN
QVNAEVIDAERKVHQARLLFEDMGRLLRSELDRFEREKVEDFKSGVETFLESAVEAQKELIEKWETFLMQLDAEDDESVF
YRPPPVQTKKPAGDTAVDRARARIDEDSD
>Gene006297|mRNA14489|coding|scf7180000011822|1438082..1439415|+|CTHT_0068310|o||36.72 kDa
MSSCRVLVGFASESALPHPTTIPLICRVSNRGYGTAPSFAAMGQGRSMTIASIMLMSHWDLLPKACFSASRRPQARPFRT
SYTVRSSSSDNGNRKTPPQAPRTFQLAPPQPPSVHPHSSHLALSEQFRALMRLLTHPVVVLTSTSPPSDSHQNKSIPRAM
TMSSLTSLTLKPTPVVSFNIAVPSLTLDAVSASRRFNVHVLADDADGARIADWLAGGNFNRGEKEVWEGLMKDGSCEVEF
QDDQPPILRANGVLYVLRCRLLDDAPANGLVKVRDHVIVLGKVEEIVKGIGAERGQGERYGLLYTDRKYRQLGRCITLVE
GGEQGVIDDGTENESQS
>Gene006298|mRNA14491|coding|scf7180000011822|1441939..1444911|+|CTHT_0068330|j||80.57 kDa
MAQAETFEFQAEISQLLSLIINTVYSNKEIFLRELVSNASDALDKIRYESLSDPSKLDTGKDLRIDIIPDKENKTLTIRD
TGIGMTKADLVNNLGTIARSGTKQFMEALSAGADISMIGQFGVGFYSAYLVADKVTVVSKHNDDEQYIWESSAGGTFNII
PDVNGEPLGRGTKIILHLKDEQTDYLNESRIKEVIKKHSEFISYPIYLHVKKETEKEVPDEEAEEKAEEKTEEGDDKKPK
IEEVEDDEDKKKEKPKKTKKVKETKIEEEELNKQKPIWTRNPQDITQEEYASFYKSLSNDWEDHLAVKHFSVEGQLEFRA
ILFVPKRAPFDLFETKKTKNNIKLYVRRVFITDDATDLIPEWLGFIKGVVDSEDLPLNLSRETLQQNKIMKVIKKNIVKK
SLELFNEIAEDKEQFDKFYSAFSKNIKLGIHEDSQNRAALAKLLRFHSTKSGDEMTSLTDYVTRMQEHQKNIYYITGESI
KAVAKSPFLDLLKEKNFEVLYLVDPIDEYAMTQLKEFEGKKLVDITKDFEIEETEEEKKKREEEKKEFEGLAKSLKNILG
DKVEKVVVSHKLIGSPCAIRTGQFGWSANMERIMKAQALRDTSMSSYMASKKTFEISPKSPIIKALKTKVEAEGENDKTV
KSIVQLLFETSLLVSGFTIEEPASFAERIHKLVSLGLNLDEETEASTEAAADAGASAAETGDSAMEEVD
>Gene006299|mRNA14492|coding|scf7180000011822|1449642..1452991|+|CTHT_0068350|j|mRNA14492, mRNA14493|59.24 kDa
MAMSLPSGYSTPIPSDAPPSVKSLSTVRKQVRAEQRRRLFPTVEFASRVSHFDPNSDHRDFHGFFNLFWIGLAIMAITTM
LRNIKDTGYPFRVQIWSLFTVKLWHLAIADFLMVFSTAVSLPLHRLFRAAPANSVLTWARGGIVIMSIYQVLWLSVWIAV
PFLLEWTWTAQVFLLLHTMVLLMKMHSYAFYNGHLSETEKRLRALDNPATASRAPAYLYPTLENPMGSLAGAITTTSSPK
SRPGDDDAEEVAQLREVLARELTSPMGNITYPTNLTWSNYFDYLCCPTLCYELEYPRNERIDWQNLFSKILATFGCIFLL
TVISEEFILPALIDAQNRLNPASRPASSPLTALEVLLILAETISWLLFPFMLTFLLVFLVIFEYVLGACAEMTRFADRHF
YSDWWNSTDWMEFSREWNVPVYSFLRRHVYSASRPYIGKANATVITFLISAIGHEIVMACITKKLRGYGFVCQMLQLPIV
MLQRTKWVRGRKTFNNVCFWCSMILGLSLICSLYVLV
>Gene006299|mRNA14493|coding|scf7180000011822|1449848..1453226|+|CTHT_0068350|=|mRNA14492, mRNA14493|64.43 kDa
MATTAAEISEEPSVRKLRSRAQKRPLLQSQLSHSSTASESNGVEATSNGHVTPQASGYSTPIPSDAPPSVKSLSTVRKQV
RAEQRRRLFPTVEFASRVSHFDPNSDHRDFHGFFNLFWIGLAIMAITTMLRNIKDTGYPFRVQIWSLFTVKLWHLAIADF
LMVFSTAVSLPLHRLFRAAPANSVLTWARGGIVIMSIYQVLWLSVWIAVPFLLEWTWTAQVFLLLHTMVLLMKMHSYAFY
NGHLSETEKRLRALDNPATASRAPAYLYPTLENPMGSLAGAITTTSSPKSRPGDDDAEEVAQLREVLARELTSPMGNITY
PTNLTWSNYFDYLCCPTLCYELEYPRNERIDWQNLFSKILATFGCIFLLTVISEEFILPALIDAQNRLNPASRPASSPLT
ALEVLLILAETISWLLFPFMLTFLLVFLVIFEYVLGACAEMTRFADRHFYSDWWNSTDWMEFSREWNVPVYSFLRRHVYS
ASRPYIGKANATVITFLISAIGHEIVMACITKKLRGYGFVCQMLQLPIVMLQRTKWVRGRKTFNNVCFWCSMILGLSLIC
SLYVLV
>Gene006300|mRNA14497|coding|scf7180000011822|1464063..1467897|+|CTHT_0068370|o|mRNA14497, mRNA14498|58.07 kDa
MAIVFHTTMTLNSSEYTWAGALPTETEEMYDGNARDFYYSSRTPLTAHNGNAVINFETSSRGYGADDKPHKDNSSAVDRA
SLDPNDGPSTDSREDFHDRRPREFYGDSDSDENSKWIHRDKLARIESEELQAAGIILPRPKDRTRSKSQNRPRRDPSQDK
LNSSGRSIAGSEYTARSRKNSTATSTTETRTADPASIASWDLRRPEEILEEAEAQKAASSSSGKSSSRIPVAKSSHVPIP
TEHIARDTVLTRKRDPSPTDEDSITYPKTRARSGSTGNAPSKTTNAGTTPQSNKRVDSQQKKSSATASPVNRKTKPVNGT
AGRPKTRGGPNKDSTSSTRPSTRSGEREFSITNSKPMEGDPPWMVSAYAPDPRLPPDQQLLPTVAKRLQQEKWEREGKFG
NIYDKDFRPLTDSGFPKPPEVTGNSSEKDKTDADENKQEEKVVQDQKAEDSSTSKDWPLKPETKSPTLPGKGSSYSTIPK
ISDNRPVTSPLASPLPPGPQSQAGKPVVRLPEPPEETKQKKGCGCCIVM
>Gene006300|mRNA14498|coding|scf7180000011822|1465040..1467894|+|CTHT_0068370|o|mRNA14497, mRNA14498|54.95 kDa
MYDGNARDFYYSSRTPLTAHNGNAVINFETSSRGYGADDKPHKDNSSAVDRASLDPNDGPSTDSREDFHDRRPREFYGDS
DSDENSKWIHRDKLARIESEELQAAGIILPRPKDRTRSKSQNRPRRDPSQDKLNSSGRSIAGSEYTARSRKNSTATSTTE
TRTADPASIASWDLRRPEEILEEAEAQKAASSSSGKSSSRIPVAKSSHVPIPTEHIARDTVLTRKRDPSPTDEDSITYPK
TRARSGSTGNAPSKTTNAGTTPQSNKRVDSQQKKSSATASPVNRKTKPVNGTAGRPKTRGGPNKDSTSSTRPSTRSGERE
FSITNSKPMEGDPPWMVSAYAPDPRLPPDQQLLPTVAKRLQQEKWEREGKFGNIYDKDFRPLTDSGFPKPPEVTGNSSEK
DKTDADENKQEEKVVQDQKAEDSSTSKDWPLKPETKSPTLPGKGSSYSTIPKISDNRPVTSPLASPLPPGPQSQAGKPVV
RLPEPPEETKQKKGCGCCIVM
>Gene000293|mRNA1450|coding|scf7180000011806|2133304..2134624|+|CTHT_0006030|=||34.31 kDa
MSADQYEPIPTVKLSDGNEIPLLGYGLGTANFKRGNKDEINEKIIGDTLTALKVGYYHLDGAEAYGNERELGLAISRSGL
PRHQLFVTTKTSCRQGESIETAFSRSLAALGLDYVDLYLIHSPFFSGPDPKPEELQAKWREMEAIKDSGRAKSIGVSNFL
RPHLEAVLSIARHKPVVNQIEYHPYLQHDVDDLIQLHREQGIVIEAYGPLTAVTKAKPGPVDEVYERLAKKYGVEEGDVA
LRWCLDQGVVALTTSGKEERLRGFRERLPKFKLTEEEIQEISEKGRGKHYRGFWGHIFKEDDRR
>Gene006301|mRNA14500|coding|scf7180000011822|1477047..1478541|+|CTHT_0068390|o|mRNA14500, mRNA14501, mRNA14502|28.65 kDa
MSFCQLTYRLLQRIGLGATQCRRFHKLGGFSRPVPLTGTIPMPYITEVTSGGWRTSDIFSKLLQERIVCLNGPIDDTVSA
SIVAQLLWLESDNPDKPITMYINSPGGEVSSGLAIYDTMTYIKSPVSTVCIGSAASMAAILLIGGEPGKRFALPHSTVMV
HQPLGGTRGQAADILIYANQIQRIREQINKIVYKHINKTFGYEKFDMRAVNDMMERDKYLSAEEAKDFGIVDEILYRRDK
KDDRTQTATAATPSQTKP
>Gene006301|mRNA14501|coding|scf7180000011822|1477047..1478541|+|CTHT_0068390|o|mRNA14500, mRNA14501, mRNA14502|17.62 kDa
MYINSPGGEVSSGLAIYDTMTYIKSPVSTVCIGSAASMAAILLIGGEPGKRFALPHSTVMVHQPLGGTRGQAADILIYAN
QIQRIREQINKIVYKHINKTFGYEKFDMRAVNDMMERDKYLSAEEAKDFGIVDEILYRRDKKDDRTQTATAATPSQTKP
>Gene006301|mRNA14502|coding|scf7180000011822|1477047..1478541|+|CTHT_0068390|o|mRNA14500, mRNA14501, mRNA14502|17.62 kDa
MYINSPGGEVSSGLAIYDTMTYIKSPVSTVCIGSAASMAAILLIGGEPGKRFALPHSTVMVHQPLGGTRGQAADILIYAN
QIQRIREQINKIVYKHINKTFGYEKFDMRAVNDMMERDKYLSAEEAKDFGIVDEILYRRDKKDDRTQTATAATPSQTKP
>Gene006302|mRNA14503|coding|scf7180000011822|1478697..1481002|+|CTHT_0068400|=||65.13 kDa
MLSPLLRSSAPQARAFSRAIPLRNQLRSLFTTPSRHAEEKQLNRISATITQPKSQGASQAMLYATGLTEEDMNKPQVGIS
SVWYEGNPCNMHLLDLSKIVRDSVAKAGLVPMRFNTIGVSDGISMGTTGMRYSLQSREIIADSIETVMQGQWYDANISLP
GCDKNMPGVLIAMGRVNRPSIMVYGGTIKPGCNMKGEPIDIVSAFQAYGQYISGEIDEKQRFDIIRHACPGGGACGGMYT
ANTMASAIETLGMTLPGSSSFPAEDPRKKAECESIGEAIKNLLREDIRPKDILTRTAFENAMKVVSVLGGSTNAVLHLIA
IADSVGIKLTIDDFQAVSDKTPLLADLKPSGKYVMEDLCKIGGTPALLKFLLKEGIIDGSGITVTGKTMKENVEKLPGFP
EDQPIIRPLSNPLKPTGHIQILRGTLAPGGSVGKITGKEGLRFEGKAKVYDYEDAFIEALERGEIKKGEKTVVVIRYEGP
KGGPGMPEMLKPSSAIMGYGLGKDVALITDGRFSGGSHGFLIGHIVPEAMEGGPIALVQDGDTIVIDAEKRAIDLLVSPE
ELEQRRKAWKKPAYKVPRGTLRKYAQLVSDASHGCVTDRAADAEE
>Gene006303|mRNA14504|coding|scf7180000011822|1483917..1488352|+|CTHT_0068430|j|mRNA14504, mRNA14505, mRNA14506, mRNA14507, mRNA14508, mRNA14509|63.15 kDa
MLLEFEREQQRHKFDLEDKVRNHRHELDEVRRQFKAEVDQMNREHREALEALERQHRAQLADEQAQKARELTELRARLGA
EQQDMNLELLRKEREIQELRSHIEALKSDLDREQALRTTLQQQVAEMSTTNLALEDRMRALRAKIEFLESDSKQQSDAFA
QMENRLQEALRVAEEARQKLIKEETERRVLFNKYQELKGNIRVMCRVRPVLDPSEGEEAKISFPDTKTSTQIDVTGPEER
SSLGTVTRKVIPFEFDRVFDPSVKNEEIFGEISQLVQSALDGYNVCIFCYGQTGSGKTYTMSSPDGMIPRATHMIYDTIT
KLREKSWSYTLEGSFVEVYNEELHDLLAENTNNGVPRKKLEIRHDEVRKQTTVLNCRTVALDSPEKVEAMLKQAQANRSV
AATKANERSSRSHSVFILRMVGENSATGERCEGTLNLVDLAGSERLKHSQAEGDRMKETQSINKSLACLGDVIEALGKGS
PHVPYRNSKLTHLLQYSLGGNSKTLMFVMVSPLEAHLKETITSLRFATKVHNTHIGTAKSTKKLKSVDRSSD
>Gene006303|mRNA14505|coding|scf7180000011822|1484011..1488383|+|CTHT_0068430|j|mRNA14504, mRNA14505, mRNA14506, mRNA14507, mRNA14508, mRNA14509|62.82 kDa
MLLEFEREQQRHKFDLEDKVRNHRHELDEVRRQFKAEVDQMNREHREALEALERQHRAQLADEQAQKARELTELRARLGA
EQQDMNLELLRKEREIQELRSHIEALKSDLDREQALRTTLQQQVAEMSTTNLALEDRMRALRAKIEFLESDSKQQSDAFA
QMENRLQEALRVAEEARQKLIKEETERRVLFNKYQELKGNIRVMCRVRPVLDPSEGEEAKISFPDTKTSTQIDVTGPEER
SSLGTVTRKVIPFEFDRVFDPSVKNEEIFGEISQLVQSALDGYNVCIFCYGQTGSGKTYTMSSPDGMIPRATHMIYDTIT
KLREKSWSYTLEGSFVEVYNEELHDLLAENTNNGVPRKKLEIRHDEVRKQTTVLNCRTVALDSPEKVEAMLKQAQANRSV
AATKANERSSRSHSVFILRMVGENSATGERCEGTLNLVDLAGSERLKHSQAEGDRMKETQSINKSLACLGDVIEALGKGS
PHVPYRNSKLTHLLQYSLGGNSKTLMFVMVSPLEAHLKETITSLRFATKVCFGFLAPILGSSMLTFFTGA
>Gene006303|mRNA14506|coding|scf7180000011822|1484011..1488392|+|CTHT_0068430|j|mRNA14504, mRNA14505, mRNA14506, mRNA14507, mRNA14508, mRNA14509|99.99 kDa
MAVLGGLPLAPAIFFGCLGEINRQIAQSSIHSLRPGTNTSPRRDPPRISPTLPPTSSAPGAVLLSSFLLVNYLLPRMRAA
LNMESSENPTFQSRLHPPTFRSGLLQEMSDSHTNARAHTSQIPTKRTHNGSISQPEPKRKTLAERAGEHPKAQMSTATHG
TGIPRLNSIKGQSIANLNANTHATAPSRPIHTKFSKSVGGGMRAAPQPPRAPTSMGFSRSTSTRSRANTRTSRPQTAVGY
HDAEEEVIEISQHKGWDVDGRLSEFESQFEKMKEAFEGTMKDRKTLEDAIDLAKARTNDLEREKQRLLDQNTQLHNQLEA
QRQEIYSLQQEKQSMLLEFEREQQRHKFDLEDKVRNHRHELDEVRRQFKAEVDQMNREHREALEALERQHRAQLADEQAQ
KARELTELRARLGAEQQDMNLELLRKEREIQELRSHIEALKSDLDREQALRTTLQQQVAEMSTTNLALEDRMRALRAKIE
FLESDSKQQSDAFAQMENRLQEALRVAEEARQKLIKEETERRVLFNKYQELKGNIRVMCRVRPVLDPSEGEEAKISFPDT
KTSTQIDVTGPEERSSLGTVTRKVIPFEFDRVFDPSVKNEEIFGEISQLVQSALDGYNVCIFCYGQTGSGKTYTMSSPDG
MIPRATHMIYDTITKLREKSWSYTLEGSFVEVYNEELHDLLAENTNNGVPRKKLEIRHDEVRKQTTVLNCRTVALDSPEK
VEAMLKQAQANRSVAATKANERSSRSHSVFILRMVGENSATGERCEGTLNLVDLAGSERLKHSQAEGDRMKETQSINKSL
ACLGDVIEALGKGSPHVPYRNSKLTHLLQYSLGGNSKTLMFVMVSPLEAHLKETITSLRFATKVHNTHIGTAKSTKKLKS
VDRSSD
>Gene006303|mRNA14507|coding|scf7180000011822|1484011..1488392|+|CTHT_0068430|=|mRNA14504, mRNA14505, mRNA14506, mRNA14507, mRNA14508, mRNA14509|99.34 kDa
MAVLGGLPLAPAIFFGCLGEINRQIAQSSIHSLRPGTNTSPRRDPPRISPTLPPTSSAPGAVLLSSFLLVNYLLPRMRAA
LNMESSENPTFQSRLHPPTFRSGLLQEMSDSHTNARAHTSQIPTKLSQPEPKRKTLAERAGEHPKAQMSTATHGTGIPRL
NSIKGQSIANLNANTHATAPSRPIHTKFSKSVGGGMRAAPQPPRAPTSMGFSRSTSTRSRANTRTSRPQTAVGYHDAEEE
VIEISQHKGWDVDGRLSEFESQFEKMKEAFEGTMKDRKTLEDAIDLAKARTNDLEREKQRLLDQNTQLHNQLEAQRQEIY
SLQQEKQSMLLEFEREQQRHKFDLEDKVRNHRHELDEVRRQFKAEVDQMNREHREALEALERQHRAQLADEQAQKARELT
ELRARLGAEQQDMNLELLRKEREIQELRSHIEALKSDLDREQALRTTLQQQVAEMSTTNLALEDRMRALRAKIEFLESDS
KQQSDAFAQMENRLQEALRVAEEARQKLIKEETERRVLFNKYQELKGNIRVMCRVRPVLDPSEGEEAKISFPDTKTSTQI
DVTGPEERSSLGTVTRKVIPFEFDRVFDPSVKNEEIFGEISQLVQSALDGYNVCIFCYGQTGSGKTYTMSSPDGMIPRAT
HMIYDTITKLREKSWSYTLEGSFVEVYNEELHDLLAENTNNGVPRKKLEIRHDEVRKQTTVLNCRTVALDSPEKVEAMLK
QAQANRSVAATKANERSSRSHSVFILRMVGENSATGERCEGTLNLVDLAGSERLKHSQAEGDRMKETQSINKSLACLGDV
IEALGKGSPHVPYRNSKLTHLLQYSLGGNSKTLMFVMVSPLEAHLKETITSLRFATKVHNTHIGTAKSTKKLKSVDRSSD
>Gene006303|mRNA14508|coding|scf7180000011822|1484011..1488392|+|CTHT_0068430|j|mRNA14504, mRNA14505, mRNA14506, mRNA14507, mRNA14508, mRNA14509|81.84 kDa
MADTDCPSQSQNTHPLSHEPASISHFQASIRLPGTPPQVQCAMQALGKMSSLIKSIRKSPPSPTKSCSPTKVYFLTKDSN
LTNFTGWDVDGRLSEFESQFEKMKEAFEGTMKDRKTLEDAIDLAKARTNDLEREKQRLLDQNTQLHNQLEAQRQEIYSLQ
QEKQSMLLEFEREQQRHKFDLEDKVRNHRHELDEVRRQFKAEVDQMNREHREALEALERQHRAQLADEQAQKARELTELR
ARLGAEQQDMNLELLRKEREIQELRSHIEALKSDLDREQALRTTLQQQVAEMSTTNLALEDRMRALRAKIEFLESDSKQQ
SDAFAQMENRLQEALRVAEEARQKLIKEETERRVLFNKYQELKGNIRVMCRVRPVLDPSEGEEAKISFPDTKTSTQIDVT
GPEERSSLGTVTRKVIPFEFDRVFDPSVKNEEIFGEISQLVQSALDGYNVCIFCYGQTGSGKTYTMSSPDGMIPRATHMI
YDTITKLREKSWSYTLEGSFVEVYNEELHDLLAENTNNGVPRKKLEIRHDEVRKQTTVLNCRTVALDSPEKVEAMLKQAQ
ANRSVAATKANERSSRSHSVFILRMVGENSATGERCEGTLNLVDLAGSERLKHSQAEGDRMKETQSINKSLACLGDVIEA
LGKGSPHVPYRNSKLTHLLQYSLGGNSKTLMFVMVSPLEAHLKETITSLRFATKVHNTHIGTAKSTKKLKSVDRSSD
>Gene006303|mRNA14509|coding|scf7180000011822|1484011..1488392|+|CTHT_0068430|j|mRNA14504, mRNA14505, mRNA14506, mRNA14507, mRNA14508, mRNA14509|63.15 kDa
MLLEFEREQQRHKFDLEDKVRNHRHELDEVRRQFKAEVDQMNREHREALEALERQHRAQLADEQAQKARELTELRARLGA
EQQDMNLELLRKEREIQELRSHIEALKSDLDREQALRTTLQQQVAEMSTTNLALEDRMRALRAKIEFLESDSKQQSDAFA
QMENRLQEALRVAEEARQKLIKEETERRVLFNKYQELKGNIRVMCRVRPVLDPSEGEEAKISFPDTKTSTQIDVTGPEER
SSLGTVTRKVIPFEFDRVFDPSVKNEEIFGEISQLVQSALDGYNVCIFCYGQTGSGKTYTMSSPDGMIPRATHMIYDTIT
KLREKSWSYTLEGSFVEVYNEELHDLLAENTNNGVPRKKLEIRHDEVRKQTTVLNCRTVALDSPEKVEAMLKQAQANRSV
AATKANERSSRSHSVFILRMVGENSATGERCEGTLNLVDLAGSERLKHSQAEGDRMKETQSINKSLACLGDVIEALGKGS
PHVPYRNSKLTHLLQYSLGGNSKTLMFVMVSPLEAHLKETITSLRFATKVHNTHIGTAKSTKKLKSVDRSSD
>Gene000294|mRNA1451|coding|scf7180000011806|2137630..2142251|+|CTHT_0006050|=||116.16 kDa
METLRLKNRPPAPAEEEIENWDDDDFIIEGDDLTFTALVNSTNLSASRRDSQSSFRSEFESVGEEERQVHLPGNDEKSTL
DAIAAAAQAGIPLPKNIPPSALMGGTIKRLGGRKIKKIIQEDWTEDLEFPEGVQNLKIKSRNTTPFPEALRQISTSATTS
PRKPRDSLNLWEEPMKEKGSSSPGFIDLEKFRDAEDDDLFGDGLETIKVSKRRQPPKPLSLITPPTPQKEKCDDADDDFE
KDFELPEDGTLKLTSRKDVPKTPTFNTLLEDLEWAEGSLGTRVGGTRRDLQSGHSSSISAFSPSIASSMTAESEDDTFDG
LILPSGPLDFAERLRRRRQSRSPSRIPDEPIQEEEPVKQEPKEKPKQQDSEEDFLEGLDIGDGEIFDPRKLTLNRNIQVK
ETRPTSPARPKASVALKFTNKPTTASRLPRPTHERSHTQPTLEPVSETGGPISRTHTRRSLSRLGHASHSSVTSISSIAT
TTSPTPTPSSSHGATLATPRRNAGVQRSEPTTTSSQLLRMKRSMPVISKSQSPARGQATSTTRGHERPPSRTDQPTSRIP
IRPKTPVERSRPVEDSATITRKAPPVPFVPAGASAEQSHNINAKARALRRHDSEASIDFRPTSRAVSRSAIRSPSPRRYR
PISVIEKTPDGSSWSKLSLPRRVRNFGDGHELDAFDDLPTSSQAEARFLKQPVSGRSTIRTAVNNNNNNNNNNNNNSSSS
SRSSSRPALPERTPPTTPFSSRYNDGNVPSFARDTTASRIARETNLAQRNASGIIAPLTAARVAQISARSNLLAPQTAAS
ATTKAKKRRSPQAKPHLIANLNPPRESKMVKGMWYNPETYRWEGNDTVLSAFDRVSTASSTNTTSATLGSAGGSQFTPTL
RGAGSGLGFLTDRDTASATPRPALITNIGASATKGVKVVGGMVFDPVNMCWLKVSHVRRGDSDDAGSDSDDPFKDIPDLE
ERTVASTATSDGIPGYMSGYGSGSGAGAGGGGSRYSDIKDDWLVGEEFDVGPEFVRRQREEEERWRRKCQVWVEQGRLVE
RGDAWKWAIREIVRQSAGGEE
>Gene006304|mRNA14511|coding|scf7180000011822|1492553..1495246|+|CTHT_0068460|o||47.15 kDa
MMPGLAASRWAPQNAQCSSSQNSRSSSSSRRSSARSPTRPSSPPRVTLTVPPVTIACSTSNENNNTSSAGPSPPAAMSNH
VANNTNKGNNGSCPQRDANSAKRELIRFHKIFRRLQWKLRFLEVGYKVAIEREKIDPAVVDENEIMFKLDYFEFFMLMER
AIIHLLLVFGIVVERGSLLAPDSHKGNNGNNGIAQNKDKPKGLAASAWRTVQQHTYHANVIATLMKKDNPLHTALGTGEV
LRQLQRAKELRNRWKTAGNDEDDKVPSINGGSDPNQNMTNAPETEWRPTKKVPAPLESYRVPDIVNTILCGFDAAEGIAR
RYVYEQEYKAEFGHAPSSEDGDIEMRGLDDKKIRDWATEVEEEEAQKQRQAYRLKEIERREKVREMKLRELQWQYQEEDE
EDPWGFMVEAMDWEAV
>Gene006305|mRNA14512|coding|scf7180000011822|1496305..1498343|+|CTHT_0068470|=||14.61 kDa
MQLTKLASILFYATATSAITVSYDTGYDDATRSLAAVACSDGTNGVMWKYNWKVQGDVKNFPFIGGSEAIGGWNSPNCGT
CWAATYNGRTIHILAIDHAAHGLNIGLTAMNALTNNKAVELGRVDAHVVQVPLSNCGL
>Gene006306|mRNA14515|coding|scf7180000011822|1503526..1506808|+|CTHT_0068480|=||79.64 kDa
MSTAVKRACDACHRRKVKCDGINPCRNCSASQLTCTYNSIPQKKGPKGSRAKVINELKETQRQSTLTAKLQNGALASQTL
APTPRLLTKELLKTCVDFFFNHMYPIMPILERSRLDQDVMYMDQNLDTYCLLTSLCSFVSLQPGMVMPMTDPFNPDMMFG
NNIVTGTLLMEETLRVRKGFDYVASPTLNSVCTSYFLFAVHHALEMHEKAWYHLREATTLVHMMSMNEEQAYLQCDNGDG
IDVSRRRRLYWLLFVTERAYALRYRRPLSLQASIALPAPSDHPADPFAHSGTSFLRLIGLFRGFDEVLLQLWMKTKSECS
DPYLMALEKQIQDVLPPYLNDTNAQLSEIQINQQWLKHKAWEVSIANGNDNNAGLSYVDNINMHELLPMVSHFPGNLGLQ
GLSLFEHLLNVTCALTEILAMQPAPRTPFIPSPHDQLRKILNVVHVIRNGEHRFLPLLLNKVHAELPKLASPMLQNAPES
AACPATIDIFDGFGTAGMAQPPCGFSSEFDNKFGVPRLNDMTPNSHSGSNSNSPNSAPSGNNDMNSPFTTSSPGGIMSPG
IDLPHGLQTDFTSMPEMVMSPMSHAPPPSSLPTSGAMADQQSQQPQHTPISPFSNSNHQIHNIAGSNVNPPTNMGLASQM
HLGQGMNSGINTGLAQTVSSTSLLARVQPQQHRTHSFAMGMSQLRAVGDFQALQRANTDVMNPLTLNTMGTTIDFNALQR
>Gene006307|mRNA14518|coding|scf7180000011822|1515211..1519420|+|CTHT_0068510|o|mRNA14518, mRNA14519, mRNA14520|74.81 kDa
MEFMAGYAAAKAPYSTYQVEPASQSHRSNINKPTRSNSTSGTHKKRSRIPGHARTNSASTSGSGSGSGSGPGARNDRDDV
SGVRTDPVTSATNLLSPVSAGAAGAPTGRLSAEHQRLNQQQQHHHLPLPHHHNNTLVRRASARDRDRDHDRDRDRDRASS
KHHQDKHLPATPRLNNQDAAPSISLGPATAAFEPSSLRAAGPVSISLTSPGSAKHSATMLTDMMMGTRAAVGAGSMPRAD
SVSSVSGTTTTSNRTVFLGDHGVGPELVQRPFVVRNGRTYIADPTLPYPLPVDLEELHRQSLKTMLLMQLFGRPICSPGF
ANNPPSRVLDVGCGTGFWSMMCYRHYEARGQAADMSFTGIDIVPLCPSGPVAAGTDSGNSNPQVAPVQGMNWRFVQHDLR
KLPLPFPDASFDFVMVKDMSLATTTGTMQQSLIEEYIRVLAPGGSLEIWETDHLLRMLRPHIPEPATTVIPQPTDQKQQQ
QSSDSNHHNSDDSPPDGDDPSHHETFSPTDVGAYLMTSKTPLSTPLNNFLVEYNAWVTRALEARQLPVMPCTLMSPLLLQ
EAEALTGIGSRRLAVPLSEIRWEREGVGGVVTKDGKSYIDSTGAGSKGKYTAKDGNPSGGVLQPAAAALRRAALVTVVQQ
IQSLEPVLREVSGKSQDEWDTWIGKMMGDLVRENGTNWGECLEVGVWWARKR
>Gene006307|mRNA14519|coding|scf7180000011822|1515211..1519420|+|CTHT_0068510|o|mRNA14518, mRNA14519, mRNA14520|67.31 kDa
MEFMAGYAAAKAPYSTYQVEPASQSHRSNINKPTRSNSTSGTHKKRSRIPGHARTNSASTSGSGSGSGSGPGARNDRDDV
SGVRTDPVTSATNLLSPVSAGAAGAPTGRLSAEHQRLNQQQQHHHLPLPHHHNNTLVRRASARDRDRDHDRDRDRDRASS
KHHQDKHLPATPRLNNQDAAPSISLGPATAAFEPSSLRAAGPVSISLTSPGSAKHSATMLTDMMMGTRAAVGAGSMPRAD
SVSSVSGTTTTSNRTVFLGDHGVGPELVQRPFVVRNGRTYIADPTLPYPLPVDLEELHRQSLKTMLLMQLFGRPICSPGF
ANNPPSRVLDVGCGTGFWSMMCYRHYEARGQAADMSFTGIDIVPLCPSGPVAAGTDSGNSNPQVAPVQGMNWRFVQHDLP
TTVIPQPTDQKQQQQSSDSNHHNSDDSPPDGDDPSHHETFSPTDVGAYLMTSKTPLSTPLNNFLVEYNAWVTRALEARQL
PVMPCTLMSPLLLQEAEALTGIGSRRLAVPLSEIRWEREGVGGVVTKDGKSYIDSTGAGSKGKYTAKDGNPSGGVLQPAA
AALRRAALVTVVQQIQSLEPVLREVSGKSQDEWDTWIGKMMGDLVRENGTNWGECLEVGVWWARKR
>Gene000295|mRNA1452|coding|scf7180000011806|2142685..2144257|+|CTHT_0006060|=||29.74 kDa
MTTEIAFAKSFLALLDSKPNKISADHIEDPRSYPGVSPYTLPRHPSLPTPKRPRLSSPPSSSSDLPAPPAPVVPRPAGIT
VTLVSPRNPPFTLSLSGCSPSTTSVSDLKDYIVSETDLPREKVKVLYNKKPIVDSKVLKDFIPAEVLQRVEQEGGEVEVG
VMVLGGPASITLKSRQQPQEQKPAEEKKEGGGEKQEEKATVETVTKDVDRMEVDDPITTATKPKNNSTSGAGVLQTEEFW
TDLATWVQQRVGGDEGVTKEVIEVFREAWGKRN
>Gene006307|mRNA14520|coding|scf7180000011822|1515211..1519420|+|CTHT_0068510|o|mRNA14518, mRNA14519, mRNA14520|74.81 kDa
MEFMAGYAAAKAPYSTYQVEPASQSHRSNINKPTRSNSTSGTHKKRSRIPGHARTNSASTSGSGSGSGSGPGARNDRDDV
SGVRTDPVTSATNLLSPVSAGAAGAPTGRLSAEHQRLNQQQQHHHLPLPHHHNNTLVRRASARDRDRDHDRDRDRDRASS
KHHQDKHLPATPRLNNQDAAPSISLGPATAAFEPSSLRAAGPVSISLTSPGSAKHSATMLTDMMMGTRAAVGAGSMPRAD
SVSSVSGTTTTSNRTVFLGDHGVGPELVQRPFVVRNGRTYIADPTLPYPLPVDLEELHRQSLKTMLLMQLFGRPICSPGF
ANNPPSRVLDVGCGTGFWSMMCYRHYEARGQAADMSFTGIDIVPLCPSGPVAAGTDSGNSNPQVAPVQGMNWRFVQHDLR
KLPLPFPDASFDFVMVKDMSLATTTGTMQQSLIEEYIRVLAPGGSLEIWETDHLLRMLRPHIPEPATTVIPQPTDQKQQQ
QSSDSNHHNSDDSPPDGDDPSHHETFSPTDVGAYLMTSKTPLSTPLNNFLVEYNAWVTRALEARQLPVMPCTLMSPLLLQ
EAEALTGIGSRRLAVPLSEIRWEREGVGGVVTKDGKSYIDSTGAGSKGKYTAKDGNPSGGVLQPAAAALRRAALVTVVQQ
IQSLEPVLREVSGKSQDEWDTWIGKMMGDLVRENGTNWGECLEVGVWWARKR
>Gene006308|mRNA14521|coding|scf7180000011822|1520864..1522228|+|CTHT_0068520|j|mRNA14521, mRNA14522|35.94 kDa
MSALNTSSSRLLVSCRLLPRAASILSRLLVQKPQVISTKYFFSSSRSFQQHGQISHQQPILPPPPPQRWISDLQARIGKC
ITFGCSASQVQQAAGVLRTIATEWRELLAGSEGFLTDGRGGLDGRGVAWGEMDSFGHVNNVNYYRYAETARVNWITHFAV
HTDPTHGEEWKELMTPRSVGLIMRSLKCDFKFPLVYPDKISVYHKLRSKPLPDSQGNNPSSFVLDCIVLSHQHRRVSARL
EEDIVVYDYRASTKTGMPRFVLDAFERTWQLQEQVALEARRRIWELIATVERLEKETWDRPDAVEDMGYAMKKMP
>Gene006308|mRNA14522|coding|scf7180000011822|1520880..1522333|+|CTHT_0068520|j|mRNA14521, mRNA14522|34.30 kDa
MSALNTSSSRLLVSCRLLPRAASILSRLLVQKPQVISTKYFFSSSRSFQQHGQISHQQPILPPPPPQRWISDLQARIGKC
ITFGCSASQVQQAAGVLRTIATEWRELLAGSEGFLTDGRGGLDGRGVAWGEMDSFGHVNNVNYYRYAETARVNWITHFAV
HTDPTHGEEWKELMTPRSPLVYPDKISVYHKLRSKPLPDSQGNNPSSFVLDCIVLSHQHRRVSARLEEDIVVYDYRASTK
TGMPRFVLDAFERTWQLQEQVALEARRRIWELIATVERLEKETWDRPDAVEDMGYAMKKMP
>Gene006309|mRNA14523|coding|scf7180000011822|1523907..1527951|+|CTHT_0068530|=|mRNA14523, mRNA14524|115.15 kDa
MRMPRPSSSAKRHPGAASSRDSRHEIGSVGPGKRVARNKSQVQGQNQNQNQGQLNGSAVEKAATSPSAAAADSSYSVSSS
SVPPSPASAAAVANAPPSAYLLPDDMSSDRKLADGIRRGSLATTYSDSSADSLLDAHVPAAAHSVPEETTHRRIDVNDAK
NTNVHRDPGPLDFAVTVLRACPLQDTIAILIILMQASPTVLATIYMLFTFLTFVPPVTTNSGLSITEIFDGSQGTPSLST
LIVMDFIMLGIWVFLWAPMQQFILDLAQVVISLTLGGGGTSNRGTTSNILLCVLIVGVSHWTHYSRWNGLSRVSSLFGSS
RFLSSNDEPVRPLERKGTYGWVRSILAIHILTQGLVRCIREWYLRRERRDQQLQGLFDPEAGKLAAFSPDGCSDAALMAA
ESEAHLQASAAHLSSKKRRKQSAQVRVRQPLWAALASTKIVMVKEYELSHAASESAGSNATDIHNLGNAPFNTQPEQIWI
CYVGCDEVCFNTSHFPHQSDYGEIVTEDNKPGIDMSKPFYVRVNNAIWQPTRIIPLEDDEERKYQGTRWTGDIYGLTPLS
NYEFEFVSTRTGEIIFSTSVRTIQAKNKDPETAPKTAPSNSRTLARHDSPVTTLRASIAAAELKLADERARLKAVRRENN
RRLNAARKEIEKLTSAVQSAGGDDEKLRQKIAQNRIQEKRAEESISELETELKELETVPEELLAKHRASHDAWTSEKARF
DQARANFKNFKQAIDKQIKALEEERASLQAKRNKIATRIAKVDDEHARITDANAKGLNEAERRRQERANLEAELARAEQN
LRDRIQSIRSSNLNKQVQLHDMAAQMQAYLASFQDDLAAYDVAGHYPGASGQVGPWHSSAPAPTGAYPATSGPVGPWPPV
TMAPSQYPFANSIQPSPALANSAPALNSTPPPQHRSRGRSSSMLSSVSGFTQSTDEDTDLGAIGSGRGAGTRAMATASVT
ATSNANSTASVNINITPGAVRSLPPGLFPPLLASGSGSVPGLLKTPGFGSTGSVGSVASTGSAFGSGSASVSGSGSGSGL
GSGRSSVRSRGSGSGASLEGAEAVVGITSAAASAES
>Gene006309|mRNA14524|coding|scf7180000011822|1524032..1527962|+|CTHT_0068530|o|mRNA14523, mRNA14524|64.27 kDa
MLQIWICYVGCDEVCFNTSHFPHQSDYGEIVTEDNKPGIDMSKPFYVRVNNAIWQPTRIIPLEDDEERKYQGTRWTGDIY
GLTPLSNYEFEFVSTRTGEIIFSTSVRTIQAKNKDPETAPKTAPSNSRTLARHDSPVTTLRASIAAAELKLADERARLKA
VRRENNRRLNAARKEIEKLTSAVQSAGGDDEKLRQKIAQNRIQEKRAEESISELETELKELETVPEELLAKHRASHDAWT
SEKARFDQARANFKNFKQAIDKQIKALEEERASLQAKRNKIATRIAKVDDEHARITDANAKGLNEAERRRQERANLEAEL
ARAEQNLRDRIQSIRSSNLNKQVQLHDMAAQMQAYLASFQDDLAAYDVAGHYPGASGQVGPWHSSAPAPTGAYPATSGPV
GPWPPVTMAPSQYPFANSIQPSPALANSAPALNSTPPPQHRSRGRSSSMLSSVSGFTQSTDEDTDLGAIGSGRGAGTRAM
ATASVTATSNANSTASVNINITPGAVRSLPPGLFPPLLASGSGSVPGLLKTPGFGSTGSVGSVASTGSAFGSGSASVSGS
GSGSGLGSGRSSVRSRGSGSGASLEGAEAVVGITSAAASAES
>Gene006310|mRNA14525|coding|scf7180000011822|1533729..1539432|+|CTHT_0068560|j|mRNA14525, mRNA14526, mRNA14527, mRNA14529|47.89 kDa
MAAELRHRAPTQPSERTDNTALPSDLGPSPHPSGRRKHGTLVQIIRGVSVTVYFVVCATTIHATQLIGSPLYWINRDLYY
AYMSLTKRSFGLLITTMTHWWGATTIRISGDASVADQIRKTEDGLVEFSFPERIIMIANHQIYTDWLYLWWVGYANSPKM
HGFLYIILKESLKYIPIIGPGMMFYGFIFMSRKMATDQPRLAHRLGKLRTPHATPDGRKYLDPMWLLLFPEGTNSSKNGR
QKSARWAEKIGVKDPEHVLLPRSTGTYYCLQELKGTVDYIYDCTVAYEGVPRGRFGEEIFTIGGTYLRGQPPKSVNFYWR
RFRIADIPLANQEEFDMWLRERWYEKDALMEQYLTTGRFPPTPAVDGADTKGQEGGYLETEVRTKRWYEFLQIFSVIGTV
SALVWTALQFKTLLAW
>Gene006310|mRNA14526|coding|scf7180000011822|1533729..1539432|+|CTHT_0068560|j|mRNA14525, mRNA14526, mRNA14527, mRNA14529|47.89 kDa
MAAELRHRAPTQPSERTDNTALPSDLGPSPHPSGRRKHGTLVQIIRGVSVTVYFVVCATTIHATQLIGSPLYWINRDLYY
AYMSLTKRSFGLLITTMTHWWGATTIRISGDASVADQIRKTEDGLVEFSFPERIIMIANHQIYTDWLYLWWVGYANSPKM
HGFLYIILKESLKYIPIIGPGMMFYGFIFMSRKMATDQPRLAHRLGKLRTPHATPDGRKYLDPMWLLLFPEGTNSSKNGR
QKSARWAEKIGVKDPEHVLLPRSTGTYYCLQELKGTVDYIYDCTVAYEGVPRGRFGEEIFTIGGTYLRGQPPKSVNFYWR
RFRIADIPLANQEEFDMWLRERWYEKDALMEQYLTTGRFPPTPAVDGADTKGQEGGYLETEVRTKRWYEFLQIFSVIGTV
SALVWTALQFKTLLAW
>Gene006310|mRNA14527|coding|scf7180000011822|1533729..1539432|+|CTHT_0068560|j|mRNA14525, mRNA14526, mRNA14527, mRNA14529|47.89 kDa
MAAELRHRAPTQPSERTDNTALPSDLGPSPHPSGRRKHGTLVQIIRGVSVTVYFVVCATTIHATQLIGSPLYWINRDLYY
AYMSLTKRSFGLLITTMTHWWGATTIRISGDASVADQIRKTEDGLVEFSFPERIIMIANHQIYTDWLYLWWVGYANSPKM
HGFLYIILKESLKYIPIIGPGMMFYGFIFMSRKMATDQPRLAHRLGKLRTPHATPDGRKYLDPMWLLLFPEGTNSSKNGR
QKSARWAEKIGVKDPEHVLLPRSTGTYYCLQELKGTVDYIYDCTVAYEGVPRGRFGEEIFTIGGTYLRGQPPKSVNFYWR
RFRIADIPLANQEEFDMWLRERWYEKDALMEQYLTTGRFPPTPAVDGADTKGQEGGYLETEVRTKRWYEFLQIFSVIGTV
SALVWTALQFKTLLAW
>Gene006311|mRNA14528|coding|scf7180000011822|1533767..1539440|+|CTHT_0068560|j||36.15 kDa
MQNLRRTSTMDPSKGGTPMSFPAVGGTVQPGSGNESSGASSMVRQGPFLALTDKPWNKDKADNKTEPNSPPVSPKSRPVK
AADSTSLDQTPQATHLRPSRSPSSTQIFQKPSNPSQQHDKPSFSLPQYSSPHQYPSSGESRDLSLRPMGQSQSYSNGSPH
PTLPFSHLVATTTGTITTPGAAAPLSLPMASSSSAAAEATDSITITTTTTTTTTTTTSDGKVTTVTTTTTTVTTTTTTTK
TSTTATQLDTSPKEGRKVTITTTTTSNPASVNSSASNAANQNPSSPSPSSKVNTNASTMNDTSKPRKQTLTLKPVRRLRA
RAAMAQNNNTSNSDSKDQPPPAPPHAA
>Gene006310|mRNA14529|coding|scf7180000011822|1533805..1536428|+|CTHT_0068560|j|mRNA14525, mRNA14526, mRNA14527, mRNA14529|47.89 kDa
MAAELRHRAPTQPSERTDNTALPSDLGPSPHPSGRRKHGTLVQIIRGVSVTVYFVVCATTIHATQLIGSPLYWINRDLYY
AYMSLTKRSFGLLITTMTHWWGATTIRISGDASVADQIRKTEDGLVEFSFPERIIMIANHQIYTDWLYLWWVGYANSPKM
HGFLYIILKESLKYIPIIGPGMMFYGFIFMSRKMATDQPRLAHRLGKLRTPHATPDGRKYLDPMWLLLFPEGTNSSKNGR
QKSARWAEKIGVKDPEHVLLPRSTGTYYCLQELKGTVDYIYDCTVAYEGVPRGRFGEEIFTIGGTYLRGQPPKSVNFYWR
RFRIADIPLANQEEFDMWLRERWYEKDALMEQYLTTGRFPPTPAVDGADTKGQEGGYLETEVRTKRWYEFLQIFSVIGTV
SALVWTALQFKTLLAW
>Gene006312|mRNA14530|coding|scf7180000011822|1550478..1552441|+|CTHT_0068600|=|mRNA14530, mRNA14531|53.83 kDa
MMEHDPKLPAYSTGDPNSFAYSTARERWPIILTQAIDDVYRTVANCDDAAQRDEGKKIVAELAQLKYEVQHDRALTPIRD
DGYPDVAIYNKELEQLGPLTWLRAPWLFTECYLFRRMSTYFTLSQRWKNYDVFARQKIKTFRSSRPAVLELAARYKELIT
QMRTNSEHNPEAEKLIFMEMCEVCLWGNATDLSLLTSLTYEDIQKLQGSEARRKAEKNVLVNELPAVYAHLLAAKNDPAK
AHRDRRVDIVLDNAGFELYVDLILAGYLLSAGLATTVVLHPKSIPWFVSDVLPSDFAVLLNALANPRSFYETPSEDDLLQ
NKQPETLRDKEIEELEFLFSEWSKFHAEGMLVLRPNRVWTGPGCFWRLPAEAPNVVEDFKESELVIFKGDLNYRKLVGDV
SWDPTTPFTEALGPLGPASGINVLALRTCKADVVVGLQPGKDEELKQMEGGGGTSGARKWAWNGKWAVMSFSKGS
>Gene006312|mRNA14531|coding|scf7180000011822|1550478..1552441|+|CTHT_0068600|j|mRNA14530, mRNA14531|40.36 kDa
MSTYFTLSQRWKNYDVFARQKIKTFRSSRPAVLELAARYKELITQMRTNSEHNPEAEKLIFMEMCEVCLWGNATDLSLLT
SLTYEDIQKLQGSEARRKAEKNVLVNELPAVYAHLLAAKNDPAKAHRDRRVDIVLDNAGFELYVDLILAGYLLSAGLATT
VVLHPKSIPWFVSDVLPSDFAVLLNALANPRSFYETPSEDDLLQNKQPETLRDKEIEELEFLFSEWSKFHAEGMLVLRPN
RVWTGPGCFWRLPAEAPNVVEDFKESELVIFKGDLNYRKLVGDVSWDPTTPFTEALGPLGPASGINVLALRTCKADVVVG
LQPGKDEELKQMEGGGGTSGARKWAWNGKWAVMSFSKGS
>Gene006313|mRNA14532|coding|scf7180000011822|1552640..1553743|+|CTHT_0068610|o||23.86 kDa
MSDLDTFTFIPLHIDPKSKAISAAPNALGTPSANKALETELAALNALHRALHTQIEGPIPVPPPPVPVNPKRSANINKLR
ESGNAEYRKQRYGDAIKLYTLGLQMALTRPAWEPAGLVRDEIHQLYSNRAQAYMQLGQWPEAAADAECSVEAKRQGNAKA
WYRRGKCLMEMRRLQEAREWVARGLEFEGEEKELAELLKEIDSKLAAEKASRDA
>Gene006314|mRNA14537|coding|scf7180000011822|1570941..1572997|+|CTHT_0068650|j|mRNA14537, mRNA14538|46.87 kDa
MKWLTLSLFGALLSWAIYSIAPFVSRTITVFGLFRRYPEGTTTTDETLQAIPDTTHCEDLHYHAPSGTLFTACEDNLEGR
HKWFPPLANFDDPEVGSKGLGSIHVIDPKTMKSQRLKFDNFNGPFITHGIDVIPDKDRPEGEAVYIFAVNHVPEVQASGA
KGPSARSQLEVFYHIIGTSSVKHLRSIWHPLIRTPNDVVALSPTSLYVTNDHFYREHGIMRTIEDMYIKSDWSDIVHIQL
DSLKAPSADAGVTARIALAGLHNTNGIGHGRTEDEILISSCTSGVLNIAQVPSDPSTGNLTVVEAIEIDHIADNPSYFAD
PYASAVDDRSGFLEAGVSRAADLLHTMRDPNAKDPVMVTYLRPKRPEEGGGWEKRVLLDDDGARLRSASAAVLVAIDPAS
EPNGGSRKAWLFATGFLSKNVIAVKVDL
>Gene006314|mRNA14538|coding|scf7180000011822|1570941..1573097|+|CTHT_0068650|j|mRNA14537, mRNA14538|46.87 kDa
MKWLTLSLFGALLSWAIYSIAPFVSRTITVFGLFRRYPEGTTTTDETLQAIPDTTHCEDLHYHAPSGTLFTACEDNLEGR
HKWFPPLANFDDPEVGSKGLGSIHVIDPKTMKSQRLKFDNFNGPFITHGIDVIPDKDRPEGEAVYIFAVNHVPEVQASGA
KGPSARSQLEVFYHIIGTSSVKHLRSIWHPLIRTPNDVVALSPTSLYVTNDHFYREHGIMRTIEDMYIKSDWSDIVHIQL
DSLKAPSADAGVTARIALAGLHNTNGIGHGRTEDEILISSCTSGVLNIAQVPSDPSTGNLTVVEAIEIDHIADNPSYFAD
PYASAVDDRSGFLEAGVSRAADLLHTMRDPNAKDPVMVTYLRPKRPEEGGGWEKRVLLDDDGARLRSASAAVLVAIDPAS
EPNGGSRKAWLFATGFLSKNVIAVKVDL
>Gene006315|mRNA14539|coding|scf7180000011822|1573374..1574778|+|CTHT_0068660|j||35.77 kDa
MTLSISSQAYCQQSQSKPRCPAQASITAAPQVNQQLASPIFGKLPAELRFIILSELFGERRVHLAFMPHPTRSDKVGNMR
RWRHGLCEEPVSTPLRRLVSRPHFCLSSARHRVLDVAFMFTCRRALMESIPILYQSNCFFISNTGNKRLPVDDIRSLQAK
MPKHWPLIKSLDIEWVCSYDRNHASMVPHLRGRESYEDFWDALAEMPSLTKLRIALIVPWYSCMDHHAPSPAEMQELYLG
PMTRPRNLEVCEVLMHSSLAPFLGLQQIEWLRKQEPRCQYRISWIDEMPGQEPRGPAAAVLPHLLGMFGPR
>Gene006316|mRNA14540|coding|scf7180000011822|1573414..1577772|+|CTHT_0068660|j||86.14 kDa
MSWLNRVRTAIRSFSDKAVLDPNLPTPPSKLLANFPTMRSILRHKDEKEYFADIAPEDIRDALLTSFDPGVFDMELLRAK
LYAIIDPHNPSRVQLPEARIVEGSYLGTQLALTQAYSRIEQTFASLFDVLGIEPTLPKYRTLEEQRELYQFSSYPKNPDG
SIAQYPPHLKYIPDDERVSLLRIFNPIGLAETQILLKRLTPDEDGIHGRTKNWLFEKARALAFGGQPEKGITIQDVVDYN
KYHRKIGTDIMGGGNIGMLDDWYSDRRFAEQQFTGTNPTTIALASPQWIAKFREAAKAGNYTKWITALDKADPSSLFIQD
GSYFREAAGTGNPTADLHYKPPGSGENWAVGSVSLFQMHRDGKLHPVAICIDYKGSMANSVTIFNKRMTPSDSTRNEKED
WPWRYAKTCAQVTDWMRHELAVHLTLSHFVEEAIIVATNRTLPMDHPVYRILYPHWYKTLSLNAAARATLVPQVIADLVG
LTPDQCYKFLHHAYDTYDFVGSYIPNDLARRGFPNTLDALNADIRYKNYPYAKDILAFWNTLRTYVHTVLSHFYPTDKAV
AEDGCIQSWVAEIRTAASIPTFPEIGELTALVDAVTMCIHIASPFHTAVNYLQNFYHMFVAAKPPALCSRPPQTLDQLRN
YTERDLVAALPINRQRMWLLAAQVPWLLSFRVEPERSLLNYAASEWRMCRDALRRHGEEANQQRDEALVRQRASERLYKE
LRELQKIVYRNSTAMDKGSVPYLVLDPGLTAVSILI
>Gene006317|mRNA14543|coding|scf7180000011822|1588647..1591025|+|CTHT_0068700|o|mRNA14543, mRNA14544|44.12 kDa
MPFFANTPEARLGRTDSLDPETTCRGITSSGRPCRRPIAGDGSVYCWQHKDQAHATAVQSSGRPGKSHGLIPEHRSSLDT
LAERLGLNTSESEKPQKSTWSSKFSKRPTQGAREPTFFRCCCFHIPIPFDDILPPPRPASSHSQPTGSTHPRPNQHTASS
SPSRPGRASRPDSADSETAQLMSLIPRDASPQTASQLLAELAKGFSPQDEPGYIYIFWLTPESHSSSSSAEAVRSLLAPP
STPNRHGRRASDNIVEAFARSMKLDDDSDRASEKKKTILLKIGRANNVQRRLNEWQRQCGYNLSLVRYYPYVSSSTGNNP
SSGDDSAVPRKMPHSHKVERLVHIELAGKGMRVADRGKCEACGKEHREWFEVEATKSAVAYVDEVIRRWSDWDEAQGSS
>Gene006317|mRNA14544|coding|scf7180000011822|1588662..1591006|+|CTHT_0068700|o|mRNA14543, mRNA14544|44.12 kDa
MPFFANTPEARLGRTDSLDPETTCRGITSSGRPCRRPIAGDGSVYCWQHKDQAHATAVQSSGRPGKSHGLIPEHRSSLDT
LAERLGLNTSESEKPQKSTWSSKFSKRPTQGAREPTFFRCCCFHIPIPFDDILPPPRPASSHSQPTGSTHPRPNQHTASS
SPSRPGRASRPDSADSETAQLMSLIPRDASPQTASQLLAELAKGFSPQDEPGYIYIFWLTPESHSSSSSAEAVRSLLAPP
STPNRHGRRASDNIVEAFARSMKLDDDSDRASEKKKTILLKIGRANNVQRRLNEWQRQCGYNLSLVRYYPYVSSSTGNNP
SSGDDSAVPRKMPHSHKVERLVHIELAGKGMRVADRGKCEACGKEHREWFEVEATKSAVAYVDEVIRRWSDWDEAQGSS
>Gene006318|mRNA14545|coding|scf7180000011822|1591396..1593244|+|CTHT_0068710|j|mRNA14545, mRNA14546|27.16 kDa
MVKLNNLLQYFSLGQSSFQSTMLASNFTAVAIAVHTLPVLPYSYSALEPYISSQVMELHHSKHHQAYVDNLNAALSSYVT
ALLNNDIPAQIRLQSIIRFNGGGHINHSLFWRNLAPSETPETDPVASAPRLVNEIERTWGGLDEFKETFAQTALGIQGSG
WCWLVGKQNGRGGLQLAIVTTKDQDPIVDEGMRPLLGVDMWEHAYYLQYLNGKTKYLENIWNVINWKTAEERFLGASKEE
AF
>Gene006318|mRNA14546|coding|scf7180000011822|1591396..1593244|+|CTHT_0068710|=|mRNA14545, mRNA14546|27.16 kDa
MVKLNNLLQYFSLGQSSFQSTMLASNFTAVAIAVHTLPVLPYSYSALEPYISSQVMELHHSKHHQAYVDNLNAALSSYVT
ALLNNDIPAQIRLQSIIRFNGGGHINHSLFWRNLAPSETPETDPVASAPRLVNEIERTWGGLDEFKETFAQTALGIQGSG
WCWLVGKQNGRGGLQLAIVTTKDQDPIVDEGMRPLLGVDMWEHAYYLQYLNGKTKYLENIWNVINWKTAEERFLGASKEE
AF
>Gene006319|mRNA14547|coding|scf7180000011822|1597663..1599560|+|CTHT_0068730|j|mRNA14547, mRNA14548|47.21 kDa
MPIVHCYHKQQHASGTAYTHFLAVGCKSRITVTSRPIIMPRRYSMPDHTDNPVSAYEDKVPFLEYPSTRRDDPTRKQCLI
YFIPGNPGLIAYYEPFLSALRKLLDEVEARADCSHAFTIYGRNLLGFDDGDHFPLFGTPTGYGDGSKTEPFSFKDIIASA
CDWVRAVDVRLPRHPDGSLRHYDETILIGHSVGAYIALEIFNHHHAAYKFPEIVDDWAGLKLKAGILLFPTISHIARSSK
GWKLDFIRRTPILNWLAPYIAKGLVSLWPNWALEGILRYALRMPDHAVAATMRFLRSHDGILQALHMGRDEMMTITEVRW
SDDLWQVQDVDQRLKQRTKFVFYYAKSDHWVDNKSRDEFIEQRMRDVENKLEFIIDQDDIPHAFCLNHSEQVAKKVKGWV
ENIADLTPSA
>Gene006319|mRNA14548|coding|scf7180000011822|1597671..1599130|+|CTHT_0068730|=|mRNA14547, mRNA14548|47.21 kDa
MPIVHCYHKQQHASGTAYTHFLAVGCKSRITVTSRPIIMPRRYSMPDHTDNPVSAYEDKVPFLEYPSTRRDDPTRKQCLI
YFIPGNPGLIAYYEPFLSALRKLLDEVEARADCSHAFTIYGRNLLGFDDGDHFPLFGTPTGYGDGSKTEPFSFKDIIASA
CDWVRAVDVRLPRHPDGSLRHYDETILIGHSVGAYIALEIFNHHHAAYKFPEIVDDWAGLKLKAGILLFPTISHIARSSK
GWKLDFIRRTPILNWLAPYIAKGLVSLWPNWALEGILRYALRMPDHAVAATMRFLRSHDGILQALHMGRDEMMTITEVRW
SDDLWQVQDVDQRLKQRTKFVFYYAKSDHWVDNKSRDEFIEQRMRDVENKLEFIIDQDDIPHAFCLNHSEQVAKKVKGWV
ENIADLTPSA
>Gene006320|mRNA14549|coding|scf7180000011822|1599929..1602546|+|CTHT_0068740|=||69.45 kDa
MPPSASKEKRLAKRAAAAAEGKDKKSRSKAASKNASTAGSANGEDAPIDPDAPATSAEKMDEVKRLAEQLDRHGLSDRVT
TGVLASSPASKDVKIASVSLVFHGRVLITDSTLELTLGRRYGLLGENGCGKSTLLKAIAAREYPIPEHIDIYLLNEGAPP
TDLGALEWVVKEAELEMERLEKLAEKILEEEGPESQVLMDLYDHMEKMDPSTFATRAALILTGLGFNKQTMHKKTKDMSG
GWRMRVALGRALFVKPTLLLLDDPTAHLDLEACVWLEEYLKKWDRTLVLVSHSQDFLNGVCTNMIDMRQKKLKYYGGNYD
AYVKTRHEQETNQMKAYHKQQEEIAHIKKFIASAGTYANLVRQAKSRQKILDKMEAEGFIQPVIPDKVFTFRFADVERLP
PPVLSFDNVTFSYSGDPKDDLYRNLDLGFDMDSRTALVGPNGVGKSTLLRLMTGKLTPTSGTITRHTHLKLGLYSQHSAE
QLDLTKSALEFVMDKYREKSQDVQYWRQQLGKYGLSGDAQTAKMGTLSDGQRSRIVFALLAIDGPNMLLLDEPTNGLDIP
TIDSLAEAINAFSGGVIVVSHDFRLLDKIAKQILVCENRTIREWDGSIADYKNYLRKKMISAGAV
>Gene000296|mRNA1455|coding|scf7180000011806|2167243..2171066|+|CTHT_0006130|=||64.54 kDa
MANNDNAMARFLFAILQQKCLKDIDWNKVANSPYLTQKITNGHAARMRYSRFRAAILGIEPQRRNKNTTPDDKSRVTKKK
KTDVVKPKKEDDETTGEAIIKAEPTTDVKPKVKVEIKQESQQNGLPAPTAPMMPIAPMVKRESVHGQPGACPDRQAPSFS
NVKQEQAMNTLTNAIHGHPGMCEQPSPFDLVTSAPAAMTVAALADAHTSFIQSRMTPCGDASMMAADTSGFMMAPHSPPT
ASNDFVQTQNQRTTYHHNSIAAMGPAVGVAGMASGAGTMGNNAGAGPTPPPSTASSPFEFPLQDFSLGNGGSSLPASPWQ
SHRQPPQQNTAQAVGQQHMYPQAHGHLHPQHFQVHQLQNVTHGAHVHLTQQHTQMQHNQMQPAVQGTLTFTGLPSQTMFP
PIPRTTSTYAMENANNFATFYHQHHLTHQPQSHHNNMSVAHQPQVQQLQQPTQMEPVFPSPTPVPDDPTASTTTAFQLTS
QLQGKPDRAPSQPEAPSARTTPPTTPNMDSNNNTPTTMASVSPNGSTTTAMTAPSSVSPASQHSACFSPATSPENGASSV
VGGGMNGGKEGSVVRSPGPVVGERIGQAQGQGQQGQVGSSGENGGQ
>Gene006321|mRNA14550|coding|scf7180000011822|1603292..1610771|+|CTHT_0068750|j||207.46 kDa
MDHFPTVLQRPPHFDEDGSAGTGRMRSNVVGNGSSNGARDDRGLRGGLRDILNPVGSASQTMPSASHGGTHSTPGTPGAP
APPRPHSSFSLRSPTQTGNHHASPYSAPTSSAAATSSQQPAGACSMLNNPFVTASTPFPPPPLQAPPSLASSRTSPSGLQ
HPPRSPLHAPPVYYPSDVRDRDLVRDQQTSLSFYDPTTDSKRDRDRERDRERERTGSDPESGAWSTSTQNSPPKIRDSYN
YSRSPSFNNSGNYPSATGSYPPRSPVVRPHPAPPAGSMSPSAGSRTVTSPSLRHLAMPSTHSSQSASTVLPPLARTETPA
PSARATPASNTPSRASGVMSFSNILSSSEPISKPRPTSPISLDNNPAMVARTEPAERPDKGEKDKKQSRKIIKTRVSDIK
SAESTPKMTRKSAVKPETPTMLRIPTKRTANGSMKHKAFSADKEKTIRDIMDQFDYESIDETEFEDELLAWKERARRRRQ
EMNRRDFIHRQSRRSDFAETEALKLQIHANLGKARYSDLHYDEALQEVREQELWAEKERKKDMQRKRRREKSMAATLEQQ
AAALQKASQAEDEAERLKYIREAERANKKVQQTKYILQKGIKGPARNLPPIEPNLEGGTMATFSAENMEPGKVKGKGRGG
RLKKSKEQKQAEKEQAELAQAAIDAGEEPPSKEETKIRIKLSKAKASAKEEAEKDKENKEPKQPKEPEKPVEEPKDPLEL
KFQSKGYNQIYDQIWRDLARKDVSKVFRLATDSYATKASNLKKTAILASKEAKRWQLRTNKGTKDLQARAKRVMRDMMGF
WKRNEREERDLRKAAERLELENARKEEADREAARQRRKLNFLISQTELYSHFISKKIKTHEVERSTDHPDVATDEKDKIP
EPTLNINVPEPTGPIAPKVTDFNSLDFDNEDESALQAAAMANAQNAIAEAQKKAREFNKDETKLDEDGEMNFQHPELTEF
EVAQPKLLNCQLKEYQLKGLNWLVNLYEQGINGILADEMGLGKTVQSISVMAYLAERYDIWGPFLVVAPASTLHNWQQEV
SKFVPDFKVLPYWGTAADRKVLRKFWDRKHTTYKKDSPFHVMITSYQLVVSDVAYFQKMKWQYMILDEAQAIKSSQSSRW
KCLLGFHCRNRLLLTGTPIQNNMQELWALLHFIMPSLFDSHDEFSEWFSKDIESHAQSNTKLNEDQLKRLHMILKPFMLR
RVKKHVQKELGDKIEIDVFCELSYRQRAMYQSLRNQISIMDLIEKATVGDNEDSATLMNLVMQFRKVCNHPDLFERADTS
SPFFCGHFAETGSFLREGTNVALGYSTRSLVEYRLPRLIWCDGGRLDKPGPGNLVAGFRSKYLNHMMNIWTPENIRSSLE
GIENFTWLRFVDTSLQEAYRASHTDVFARAVDLASKQNRLGHMQIVYDEPEDKKWTPVHALFQICERENPKAVAEITTEG
VLRDLMNIARVKYRELGLCRLEKAARPRASAPPIEVVCDSRSAVIERENIMFHPAMRKALFGPTPSEIKEASFGPRPVTL
YPPRALLPAPDHDKQRFTNITVPSMARFVTDSGKLAKLDELLRELKEGGHRVLLYFQMTRMIDLMEEYLTYRNYKYCRLD
GSTKLEDRRDTVADFQTRPEIFIFLLSTRAGGLGINLTTADTVIFYDSDWNPTIDSQAMDRAHRLGQTKQVTVYRLITRG
TIEERIRKRALQKEEVQRVVITGTGSVDFSGRRPPENRNRDIAMWLADDEQAEMIERREKELIESGEYDKIMQQRRKGGK
RKRGAANGDTVPSLEDMYHEGEGHFDDNKGSGAATPVDADSLGRGGKRKKAGGSKKAKTTKQRLAIADGEIDI
>Gene006322|mRNA14551|coding|scf7180000011822|1614766..1617264|+|CTHT_0068780|=||51.05 kDa
MASNDPAAPVRSDFFTQEKDHKKYNMDSDSAGTEEAPAIYNQEEESKSGGSEEINYHTLEWWQAGVVMIAETVSLGILSL
PGVIATLGLAPGLVVMVFMGIFSAYSGLVMGEFRKAYPWVESFGDAAEVMGRTVGMGKLFQEIWGWAQTIFQIFIMGSHL
LTWTICLNTLTDSAACTIVWGVVGLAVFWALNTPRTLRAAGYYSFASFASIFTAVMVTMIDVGIEKPIGSTPLAAARTIG
FTTAFLSITNIAVAFSGHSCFFSIMSELKQPNDWPKALAMLQICDTILYIIVSVVIYVYVGPDVPSPALSAAGSHVVRKV
IWGIAIPTIVIAGVIYGHVAARYVFVRVFAGTKHLATRTPLGVIGWLGITAILWIIAWVISQSIPVFNNLLGFVAALFAS
WFSYGLPGVLWLWLYYGKWFATPKNTVQFILNAFLVIIGLIVCALGLWCTGEAMAKDEGRDPWSCASNAA
>Gene006323|mRNA14552|coding|scf7180000011822|1619733..1621679|+|CTHT_0068800|=||34.87 kDa
MQALRKQLARPAGSLLRQLTQRSYSSSSLSYADTIKNLRINSDTKVIFQGFTGKQGTFHAQQAIEYGTKVVGGTNPKKAG
TTHLGLPVFASVEEAVKETGATATAIFVPPPLAAAGIEEAIAAEVPLVVCITEGIPQHDMVRITSILKTQNKTRLVGPNC
PGIIAPGQCKIGIMPGFIHKRGRIGIVSRSGTLTYEAVNQTTNAGLGQSLVVGIGGDPFSGTNFIDCLKIFLEDEETDGI
IMIGEIGGSAEEDAAEFLKEKNVVNGGKPVVSFIAGISAPPGRRMGHAGAIVSGGKGGADSKIKALEAAGVIVERSPAGL
GKALHDEFVRRDLL
>Gene006324|mRNA14554|coding|scf7180000011822|1624322..1626116|+|CTHT_0068820|=||50.97 kDa
MGQSQSGMGGGHDGRDEKDKKKEKPKYEPPPRPTTRVGRKKKKQGGASAASKLPPVFPTSRCKLRLLRMQRIHDHLLLEE
EYVENQERLRKAKAAKDSSGSSSELDTVDRLADERSRVDDMRGSPMGVGTLEEMIDDDHAIVSSATGPEYYVSIMSFVDK
DLLEPGASVLLHHKTVSIVGVLTDDTDPLVSVMKLEKAPTESYADIGGLEQQIQEVRESVELPLLHPELYEEMGIKPPKG
VILYGAPGTGKTLLAKAVANQTSATFLRIVGSELIQKYLGDGPRLVRQLFQVAAENAPSIVFIDEIDAIGTKRYDSTSGG
EREVQRTMLELLNQLDGFDDRGDVKVIMATNKIESLDPALIRPGRIDRKILFENPDQNTKRKIFALHTSKMSLAEDVDLE
EFIAQKDDLSGADIKAICTEAGLMALRERRMRVQMSDFRAARERVLRTKQEGEPEGLYL
>Gene006325|mRNA14556|coding|scf7180000011822|1633053..1633977|+|CTHT_0068860|=||13.92 kDa
MSFIFRRFFSSPQPATMEAAQKKVQQMIDDNAVMVFSKSYCPYCNNTKRILEELNARYTAYELNQESDGDEIQAALHKMT
GQRTVPNIFIGRVHIGGNSDLEAVVKNGKDGKRIEDLLSEAGAL
>Gene006326|mRNA14559|coding|scf7180000011822|1637311..1640812|+|CTHT_0068880|j|mRNA14559, mRNA14560|85.95 kDa
MRHHDLPDQAVGNGRSAPGPPNDTELEPDTDQTPRPPMDSRSTSSSGSPTPAEREEQEYDLYFGLNDSQSSLPVPNLKDM
HVVDEYLPPVHCLPNEILIAIFSRLGTTTDLLHVMLTCKRWARNVVDLLWHRPACTTWERHSSICRTLGLENPYFCYRDF
VKRLNLTAIAPQINDGSVLPFQDCTRIERLTLAGCRNLTDSGLIPLVENNNHLVSLDISLGDQITEQSIYTVAKHCPRLQ
GLNISGCTRISNESLIELAQRCRYLKRLKLNECTQVTDKTVLAFAENCPNILEIDLQQCRLVGNEPITAIFTKGRALREL
RLVGCEMIDDGAFLALPPNKKYDHLRILDLSSCSRITDRAVEKIIEVAPRIRNVVLQKCRNLTDAAVYAISRLGKNLHFL
HLGHCGHITDDGVKRLVSACTRIRYIDLGCCQHLTDESVKLLANLPKLKRVGLVKCTNITDASIIALAEANRRPRVRRDE
NGNAYTIPGDYTTSYSSLERVHLSYCTNLTLRSIIRLLNYCPRLTHLSLTGVPAFLRRDLAVFSRDAPPEFTQHQREVFC
VFSGQGVVNLREYLNSSEVQEMHQFDDMGVSNQAGGPVFTTNPASAQGIPPLLQTADGGFEDGDADAVVDDDDGVDVSEM
IIDGQPLPNHQVGLGLNTAAAAASPLPPPPLVPPSGRTNPTPLDYVAESSAAAAAAAAALFPQHFLPPIDQTGPVLVSAP
MSSTHQAALTVNDEAVDVSLAMAINSAMNTPIAEEQTAPGAEQHGLSMSAVTSSLPRQNAPRNV
>Gene000297|mRNA1456|coding|scf7180000011806|2193559..2195495|+|CTHT_0006170|=||53.15 kDa
MAAPLVTSVTETKELRGLNLIAAHSHIRGLGVDADTLEPRPSSQGLVGQEKARKAAAVVLEMIKQGKIAGRAVLIAGPPS
TGKTAIAMGMAQSLGQDVPFTTLAASEIFSLEMSKTEALTQAFRKSIGVRIKEESEIMEGEVVEIQIDRSVTGGAKQGKL
TIKTTDMEAIYDMGSKMIDAMTKERVMAGDIISIDKSSGKITKLGRSYARSRDYDAMGVDTKFLQCPEGELQKRKEVVHT
VSLHEIDVINSRTQGFLALFSGDTGEIRSEIRDQINTKVAEWKEEGKAEIVPGVLFIDEVHMLDIECFSYINRALESDLA
PIVIMASNRGVSRIRGTDYKSPHGLPLDFLDRVVIINTHPYTPDELRQILSIRAQEEEVDLTPDALALLTKIGQEAGLRY
ASNLITTSQLIAAKRRAKQVGVEDVQRSFKLFYDPARSVRFVQESEKRLIGNDGVVDFSYQGAAEAAAPTLPAAAPVDPV
GGEKMDMS
>Gene006326|mRNA14560|coding|scf7180000011822|1637315..1639976|+|CTHT_0068880|=|mRNA14559, mRNA14560|85.95 kDa
MRHHDLPDQAVGNGRSAPGPPNDTELEPDTDQTPRPPMDSRSTSSSGSPTPAEREEQEYDLYFGLNDSQSSLPVPNLKDM
HVVDEYLPPVHCLPNEILIAIFSRLGTTTDLLHVMLTCKRWARNVVDLLWHRPACTTWERHSSICRTLGLENPYFCYRDF
VKRLNLTAIAPQINDGSVLPFQDCTRIERLTLAGCRNLTDSGLIPLVENNNHLVSLDISLGDQITEQSIYTVAKHCPRLQ
GLNISGCTRISNESLIELAQRCRYLKRLKLNECTQVTDKTVLAFAENCPNILEIDLQQCRLVGNEPITAIFTKGRALREL
RLVGCEMIDDGAFLALPPNKKYDHLRILDLSSCSRITDRAVEKIIEVAPRIRNVVLQKCRNLTDAAVYAISRLGKNLHFL
HLGHCGHITDDGVKRLVSACTRIRYIDLGCCQHLTDESVKLLANLPKLKRVGLVKCTNITDASIIALAEANRRPRVRRDE
NGNAYTIPGDYTTSYSSLERVHLSYCTNLTLRSIIRLLNYCPRLTHLSLTGVPAFLRRDLAVFSRDAPPEFTQHQREVFC
VFSGQGVVNLREYLNSSEVQEMHQFDDMGVSNQAGGPVFTTNPASAQGIPPLLQTADGGFEDGDADAVVDDDDGVDVSEM
IIDGQPLPNHQVGLGLNTAAAAASPLPPPPLVPPSGRTNPTPLDYVAESSAAAAAAAAALFPQHFLPPIDQTGPVLVSAP
MSSTHQAALTVNDEAVDVSLAMAINSAMNTPIAEEQTAPGAEQHGLSMSAVTSSLPRQNAPRNV
>Gene006327|mRNA14562|coding|scf7180000011822|1645242..1647880|+|CTHT_0068910|=||24.44 kDa
MATSVGLNHRKSKTTSKNNDDVIAAAVQAELSHVAAFEGWLLERIEADGDGAGVLARVQEHLLQYKLGLLESTLDSKQDE
HLKDWSMHVSVHDNGSNGQAIIVTVPGSLKPIEIVPKDDEEAAYLLSDKYLGFMVKACRSFAHSQASLRSLFQLAKEIDQ
ETSHLRQTPEVTIQTYIRHLKEYNDMKDIAQQLIGLVAENRGVPVGSLYRNREFGVTEVD
>Gene006328|mRNA14563|coding|scf7180000011822|1645242..1647880|+|CTHT_0068910|j||16.53 kDa
MFVCDQDPVPTPTGQVLPRQCVFVLNRRSMDNLVIDLLRVTDCEVVGELIVFRFEDDTSQGEDGGREKKIIGLWIHADET
NIREVYTSLILGAWQQARLAVDAYIQAMAGNPVSSSVEPTNPQPAASFTTTPLAGKRISVSDLFRQKNGG
>Gene006329|mRNA14565|coding|scf7180000011822|1654566..1656504|+|CTHT_0068940|j||41.56 kDa
MRLDRILLFLAPRLTTCQTLADVLAAQSATLSTLTSWLESEELIYSILSSASGVTLLAPSNNAMAQLYNTPLAAQLAEDA
NLLTAFLSYHVLDGLYWISNLTVDRSFPTMLNIAGYSNITGGQRIISRSDDGAITFYTGNAAQSTVQPYDFPYANGILHV
IDSVLTIPPSLTDTLLSANLTAALGAIRRAKAETSINQANDLTIFAPNNQAFNAIGSLVAGLTADELTTVLGYHVIRGKV
LYSEQIVDDINNAASGSTSGTGSVAGLSGSGSGVASQATSQGGNVYFRIENGRLFINSACVIQADLLVANGIVHIIDGVL
NPANSTATPNPTAATQAPAFVGASSTPGGVPFTSGVVSSTSASTPSVIYTTTPSASASLIGAAPGTTPAADIAMLVGVSV
GLMVL
>Gene006330|mRNA14566|coding|scf7180000011822|1656990..1658966|+|NA|u|mRNA14566, mRNA14567|54.97 kDa
MSYPDIGIPGLTAQVRTLGHQAWKILRANWHLGVTAFGGPPVHFQIFHKKFVEKKQWIDEQVFQELFSISQSLSGPASTK
MLYCINMIRAGPLAALASFLIWSLPGALGMYALSIGVSNIDEKLPAPVYALLSGLNAATVGVIALAAVELSRKAITDKLT
RIVVFFTGAAGMLYNALWYFPVLMAISGAATLIFDYRWVHRPISKLVKAIRRQQRDENLEEQGQISVGEGAEVSKQRVPA
GISTTPIASSSTPGRHEMQDITAMHSQSSAEQEPRIIPPSHQLNLLTWKAGTAIIGCFLTTFVVVMAVRSAFPPPGSPLL
YRLFSNMYLAGTIIFGGGPVVVPLLREYVVAEGWVAPRDFLIGLALIQAFPGPNFNFAVFLGSLTAINGGHNSVAGAVIA
WFGIFAPGLALVHGTMGVWGAVRNRRWMKAIFRGVNAGAVGLIYTAVYRIFMVGYIDVGFQSGRSLGDDPWWVVITATSY
VGGRYFGLNAPLAIVLGGALGLIRYAVVS
>Gene006330|mRNA14567|coding|scf7180000011822|1657200..1658887|+|CTHT_0068940|p|mRNA14566, mRNA14567|45.95 kDa
MLYCINMIRAGPLAALASFLIWSLPGALGMYALSIGVSNIDEKLPAPVYALLSGLNAATVGVIALAAVELSRKAITDKLT
RIVVFFTGAAGMLYNALWYFPVLMAISGAATLIFDYRWVHRPISKLVKAIRRQQRDENLEEQGQISVGEGAEVSKQRVPA
GISTTPIASSSTPGRHEMQDITAMHSQSSAEQEPRIIPPSHQLNLLTWKAGTAIIGCFLTTFVVVMAVRSAFPPPGSPLL
YRLFSNMYLAGTIIFGGGPVVVPLLREYVVAEGWVAPRDFLIGLALIQAFPGPNFNFAVFLGSLTAINGGHNSVAGAVIA
WFGIFAPGLALVHGTMGVWGAVRNRRWMKAIFRGVNAGAVGLIYTAVYRIFMVGYIDVGFQSGRSLGDDPWWVVITATSY
VGGRYFGLNAPLAIVLGGALGLIRYAVVS
>Gene006331|mRNA14568|coding|scf7180000011822|1660563..1662806|+|CTHT_0068950|=|mRNA14568, mRNA14569|71.82 kDa
MPGGFLRRKSLALFIAFVLLFVVFSFQRLDATSPRFIPDNRLPGTSGGSNARPYTPAGNPVPGDESFFQESSSRVKAAWS
QMKPHYPVTSMLPLPTSQPSLLPKLQHDFALESSSERELRLQRRDAVKAAMKRCWSSYRRLAWRSDELAPVSGKKLNPFG
GWGATLVDSLDTLWIMDMKDEFYEAVTAAATIDFESVGEDLINVFETNIRYLGGFLGAYELSGDKRLLAKAREVGEMLYV
AFDTPNRMPITRWDARAAAQGKKQQAPEHALIAELGTFALEFIRLSMITGDPKWFDAVQRITSTLRASQNTTLLPGLWPV
VVNPRNEDFSSHPDYTLGAMADSLFEYLPKTHALMGGLLPEYREMYEVAMDTAIRENLFRPMVPDNADILISGFVTVHKR
DDGSRTIYLKPEAQHLVCFAGGMLLLGGKLIGNDTHVDKGTKITDGCVWTYNATPSGIMPENFFMLPCKESQNDSDDKDC
PWDPERWKRAVLLKAGLDPEKDADKADAIIEEKHLPQGIIAIRDGKYHLRPEAIESVFILYRLTGRKDLLDTAWQMWRAI
EENTRTPLANSGLVDVTAPRGKSAKLDRMESFWIGETLKYFYLMFSEPDLISLDDYVLNTEAHPLKRLKPLTAEQTYV
>Gene006331|mRNA14569|coding|scf7180000011822|1660583..1665540|+|CTHT_0068960|j|mRNA14568, mRNA14569|71.56 kDa
MPGGFLRRKSLALFIAFVLLFVVFSFQRLDATSPRFIPDNRLPGTSGGSNARPYTPAGNPVPGDESFFQESSSRVKAAWS
QMKPHYPVTSMLPLPTSQPSLLPKLQHDFALESSSERELRLQRRDAVKAAMKRCWSSYRRLAWRSDELAPVSGKKLNPFG
GWGATLVDSLDTLWIMDMKDEFYEAVTAAATIDFESVGEDLINVFETNIRYLGGFLGAYELSGDKRLLAKAREVGEMLYV
AFDTPNRMPITRWDARAAAQGKKQQAPEHALIAELGTFALEFIRLSMITGDPKWFDAVQRITSTLRASQNTTLLPGLWPV
VVNPRNEDFSSHPDYTLGAMADSLFEYLPKTHALMGGLLPEYREMYEVAMDTAIRENLFRPMVPDNADILISGFVTVHKR
DDGSRTIYLKPEAQHLVCFAGGMLLLGGKLIGNDTHVDKGTKITDGCVWTYNATPSGIMPENFFMLPCKESQNDSDDKDC
PWDPERWKRAVLLKAGLDPEKDADKADAIIEEKHLPQGIIAIRDGKYHLRPEAIESVFILYRLTGRKDLLDTAWQMWRAI
EENTRTPLANSGLVDVTAPRGKSAKLDRMESFWIGETLKYFYLMFSEPDLISLDDYVLNTEAHPLKRLKPLTAEQT
>Gene000298|mRNA1457|coding|scf7180000011806|2197471..2199459|+|CTHT_0006190|=|mRNA1457, mRNA1458|39.67 kDa
MFGHWGVGGPDYRGAGIRGARAQRFDEYYRCYPIIMAPGAERPELNYGSKIFLPPSALEKVSKLHVQWPIMLELINGAKG
RHTHAGVLEFVAEEGRAYIPQWMMQTLQLDVGDMIQVKTTSLELAQMVKLQPQDVNFLEISDPRAVLERVFRNFAALTKG
DVFNFEYNDEIYEVAVLDVKPETEKMGVSMIETDVSVEFAPPVGYVEPERVPRAGSGVSTPRTPASGAGVPIGGLLHHQG
TMAQAINYDAIAPGSALATAGNFAGEGYRVGKKGSAGKSGATPGTSTPKEAMPAAAAVPGKWNRNGPAPLRLPPNKLFLG
YEIKPVKTKEDKENEAARGKGGYHFTGQGQTLRGAGKKKGGGEEKKGK
>Gene006332|mRNA14571|coding|scf7180000011822|1666031..1667852|+|CTHT_0068980|=|mRNA14571, mRNA14572|38.17 kDa
MKKDPLMTLALAVPALALIRFGCSQLVVERLDPLVTPGMNPSPHLHQIIGGNAFNATMDPADGDIAEKATCTTCQFSEDF
SNYWTAVLFFRARNGSYHRVPQRPNVGFEGGNGGMTVYYMQDGLATFQQTSRVTAFKTGFRMLVGEASARGKEEAKRFRQ
ITYTCLQDLYTRYPETLDFPKQPCPEGIMANVRFPTCWDGKNLDSPDHISHMAYPESGTFESGGPCPASHPIHVPQLMYE
TIWDTRQFNHKDIWPEDGSQPFVWSMDDRTGYGSHGDYVFGWKGDSLQRAMDTACYVNCPVLKTQSIAAMNRCTLSSAID
EPIDDWLKALPGYTEARKPKK
>Gene006332|mRNA14572|coding|scf7180000011822|1666316..1667781|+|CTHT_0068980|j|mRNA14571, mRNA14572|32.11 kDa
MDPADGDIAEKATCTTCQFSEDFSNYWTAVLFFRARNGSYHRVPQRPNVGFEGGNGGMTVYYMQDGLATFQQTSRVTAFK
TGFRMLVGEASARGKEEAKRFRQITYTCLQDLYTRYPETLDFPKQPCPEGIMANVRFPTCWDGKNLDSPDHISHMAYPES
GTFESGGPCPASHPIHVPQLMYETIWDTRQFNHKDIWPEDGSQPFVWSMDDRTGYGSHGDYVFGWKGDSLQRAMDTACYV
NCPVLKTQSIAAMNRCTLSSAIDEPIDDWLKALPGYTEARKPKK
>Gene006333|mRNA14573|coding|scf7180000011822|1668038..1670052|+|NA|u|mRNA14573, mRNA14574|25.12 kDa
MGPDIMQLRSQPLLLSLLFLWLVLSVTSTPINTSIAGNHFSANSSMLEGHTVATGCTSISFNSFAWIVRVLSFHASYVFA
TPSHQNSSGSVSFELHNPADGSTTRCEALENQLNNFLYGNVVYHCEEKDGHVASQASKIQPAARSTTLDFEMGSGKLRVN
QTWVCTDRDPKWPITFKGRGEATLNHDCSETSSQHPHWKSGQIYPSRDISCTPTEEIRILPTELEAIA
>Gene006333|mRNA14574|coding|scf7180000011822|1668038..1670052|+|NA|u|mRNA14573, mRNA14574|25.12 kDa
MGPDIMQLRSQPLLLSLLFLWLVLSVTSTPINTSIAGNHFSANSSMLEGHTVATGCTSISFNSFAWIVRVLSFHASYVFA
TPSHQNSSGSVSFELHNPADGSTTRCEALENQLNNFLYGNVVYHCEEKDGHVASQASKIQPAARSTTLDFEMGSGKLRVN
QTWVCTDRDPKWPITFKGRGEATLNHDCSETSSQHPHWKSGQIYPSRDISCTPTEEIRILPTELEAIA
>Gene006334|mRNA14576|coding|scf7180000011822|1676305..1677846|+|CTHT_0069000|=|mRNA14576, mRNA14577|29.99 kDa
MSWAGFKKNVNRATTQVMMKTGHVEKTNDRDYEVEERRFKTMEAASLRLQKEARGYLDSLRAMTASQMRIAETIDAFYGD
SGAKDGVSRSYKQAVEDLDAETIKALDGPYRTTVLEPISRFCAYFPDVNECMKKRGHKLLDYDALRAKVKKLTEKPDKDV
TKLPRAEKELEMAKAAYEQLNEQLCTELPQLIDMRVPYLDPSFEALVKIQLRFCAEAYSRMAQVQQYLDPDTREQYARGD
LDARVEQVLQEIRELSISGTV
>Gene006334|mRNA14577|coding|scf7180000011822|1676374..1677842|+|CTHT_0069000|j|mRNA14576, mRNA14577|22.73 kDa
MTASQMRIAETIDAFYGDSGAKDGVSRSYKQAVEDLDAETIKALDGPYRTTVLEPISRFCAYFPDVNECMKKRGHKLLDY
DALRAKVKKLTEKPDKDVTKLPRAEKELEMAKAAYEQLNEQLCTELPQLIDMRVPYLDPSFEALVKIQLRFCAEAYSRMA
QVQQYLDPDTREQYARGDLDARVEQVLQEIRELSISGTV
>Gene006335|mRNA14578|coding|scf7180000011822|1678925..1681572|+|CTHT_0069010|j||51.23 kDa
MNISKKFDRAFQWAGEKMGTESKTTMSEEFKMLEAEMALRLDGTERLQRSMSQYVKWMGKRLESSEDKAYPIGYLGHMMV
SHGEEFHPDSDFGNCLIAMGRANERISAIQESFVSEATSSWLESLERSLAMMKDYQAARKKLESRRLAYDASISRLQKSK
KDDFKLEEELRSAKAKYDEASEDVSRRMQDIQSAEVDSIRDLSRFLDAELDYHERCALELRRLRQHWPSVSNTGSSPGEE
LLVNYSRSQSRPTRIIRSNTYSGTSKDIESVAPPVRMPTRPGASQIRIQLPQVDGPGPSIVPSKTSSFLGEVNFDREGER
QQGFQSFSRTSLPTSTTTSISNLPSVSNLRGQLRRVNLSQTANQIGRDDDVTSISDSGSNPTSNDRQASNIGARTATTSE
SLSLMPSGRTPGQLARPADNAAASPFANESTIRKTPPPPPPSRSKKPTPPVPPKRRDLGA
>Gene006336|mRNA14579|coding|scf7180000011822|1682439..1684401|+|CTHT_0069020|=||46.88 kDa
MASTIASEDARYRQSSQYELWSFSPSQLASMREKTNAAARARITERLLSMPNPSNTASAPTSSANTPDPDGVSTPTLPEF
LTPAEELLLVTFYTAELLRAGDHADMSDEIKATAATFFKRFYITNSIMTYPPQEMLLVALFFGCKAEGAFPSISDFAKTF
GRERPEEILAGEFLLCQGIRFALDVKHPFRALRGAIMELSTLPDVEPARLVAAEQRAREILRFSPLITDAYFHFTPSQIM
LAALSLADRGLAERLIQDTFHYVAPQPSSGTDTPATSGVETPSGASASISLHKRTASPSSGSLEDKAAVIGSHVRDKVLG
TIEACRDMLSKELPERREHWNNKTVYKAQIQPIRKKLNKCRDPDRWNLVELQRIRREQASRKGFDSDDEGEGRTKGGSLE
DDAAVFGVPKKKKQLEDPFGPPLAG
>Gene000298|mRNA1458|coding|scf7180000011806|2197502..2199458|+|CTHT_0006190|j|mRNA1457, mRNA1458|28.19 kDa
MMQTLQLDVGDMIQVKTTSLELAQMVKLQPQDVNFLEISDPRAVLERVFRNFAALTKGDVFNFEYNDEIYEVAVLDVKPE
TEKMGVSMIETDVSVEFAPPVGYVEPERVPRAGSGVSTPRTPASGAGVPIGGLLHHQGTMAQAINYDAIAPGSALATAGN
FAGEGYRVGKKGSAGKSGATPGTSTPKEAMPAAAAVPGKWNRNGPAPLRLPPNKLFLGYEIKPVKTKEDKENEAARGKGG
YHFTGQGQTLRGAGKKKGGGEEKKGK
>Gene006337|mRNA14580|coding|scf7180000011822|1695178..1698024|+|CTHT_0069040|j|mRNA14580, mRNA14581|56.92 kDa
MWPDQDFQTSNPIGRPYPYNITCAPVNYAAGEEPLSCTLGSLPVYAVNATTRKDISLTLEFAKKHNIRLVVASTGHDLLG
RSDGYGGLELWLRYYRNGIYFHRTFRSSTGCRASNWTGSSIHIDGAFQWRDVYKVAKDNNVIAVGGGALSPGAIGGWPSG
GGHGPATHNFGMGADQILEAEIMLADGKIVTANHCHFRDLFRAIRGGGPGYGIVLSQRIKVYPNVGAVTAHRLAFFPLNE
TAENKDLLDAITVLHQQLPQLSSNGVAGYGFWFRNFPGQFIGSAHSGYSHGFWTIGKTKPEAEAALAPLLNALEPFKDRI
FISSTFTEYSDYWSFYYAESGLYDPTGSTSILTSRLITPEAVADYDKLRATIEIVAGSPDEVVSNVILLVSGGQVFQDAD
DSSSGLNPAWRRAPFVMVVGQGIPKMAPNLNQIREYVQYQVTHVKGAALKQLAPDTAGYMNEGDSNDPDYIEAFYGSNYA
GHLAAKKKYDPEGIFYCRTCVGAEDWIDRPDGPLCRKRRN
>Gene006337|mRNA14581|coding|scf7180000011822|1695178..1698024|+|CTHT_0069040|j|mRNA14580, mRNA14581|67.48 kDa
MVRQISHDKMRFAVALSFFCTLDLTVGLSLRQNPLVAKCLCIPGDHCWPNRDQWELFNRTLGRGKLIRTSPIAESCYDGP
RKDLEQCSYVNQMWPDQDFQTSNPIGRPYPYNITCAPVNYAAGEEPLSCTLGSLPVYAVNATTRKDISLTLEFAKKHNIR
LVVASTGHDLLGRSDGYGGLELWLRYYRNGIYFHRTFRSSTGCRASNWTGSSIHIDGAFQWRDVYKVAKDNNVIAVGGGA
LSPGAIGGWPSGGGHGPATHNFGMGADQILEAEIMLADGKIVTANHCHFRDLFRAIRGGGPGYGIVLSQRIKVYPNVGAV
TAHRLAFFPLNETAENKDLLDAITVLHQQLPQLSSNGVAGYGFWFRNFPGQFIGSAHSGYSHGFWTIGKTKPEAEAALAP
LLNALEPFKDRIFISSTFTEYSDYWSFYYAESGLYDPTGSTSILTSRLITPEAVADYDKLRATIEIVAGSPDEVVSNVIL
LVSGGQVFQDADDSSSGLNPAWRRAPFVMVVGQGIPKMAPNLNQIREYVQYQVTHVKGAALKQLAPDTAGYMNEGDSNDP
DYIEAFYGSNYAGHLAAKKKYDPEGIFYCRTCVGAEDWIDRPDGPLCRKRRN
>Gene006338|mRNA14582|coding|scf7180000011822|1698976..1701266|+|CTHT_0069050|=||46.59 kDa
MAKPNNTPVPSELPVSPMTLQSHIASRASPSANGSFERNLALSAASKPKKPIVLHIGDPIKYNPGTYATFSQEFEVIRPS
TPERERPEFIRALKERRWGDFSAIFRPFWGTGGEMGKWDAELIDLLPDSVKVFASAGAGFDWADTKLLGEKGIIYCNSGL
AAAEAVADFAVTMIISTFRHLPWCMGAATFISSSPHSPAREEVFRACHTHATAASHNPRGHTLGLIGFGNIGQHIAAKMG
NPAFGMHIAYHDLERKPAAVEAQLRAVFYPDLPSLLRVSDCVVLCTPASPDNTPLITASMLQHLRPGSRFVNVARGSLVD
EEALADALEAGTISAAALDVHADEPRVNNRLVRMATQVYCHDTGHPRPGRVMLTCHNAGGTIETHIGFEELSMRNIMDVL
RGGNGITPVNLKHFKPKPVICDDYKNELS
>Gene006339|mRNA14583|coding|scf7180000011822|1705812..1707000|+|CTHT_0069060|j|mRNA14583, mRNA14584|25.31 kDa
MADPCRIVVFASGNGSNFQALIDAVKDGRIPNSKIIRLIVNRAKAYATTRADNAGIPWEYFNLISHGFQAKGEQDPVKIQ
EARNKYDAALAEKLLKGDYKPELVILAGWMYVFGKAFLDPLEAAGIKIINLHPALPGKYDGAGAIERAYQDFKAGRLENN
RTGIMVHYVIDQVDRGEPILVREIECREDEDLHQLEERIHKNEHELIVEAAALVVKQILEQRSRQ
>Gene006339|mRNA14584|coding|scf7180000011822|1705812..1707000|+|CTHT_0069060|j|mRNA14583, mRNA14584|25.31 kDa
MADPCRIVVFASGNGSNFQALIDAVKDGRIPNSKIIRLIVNRAKAYATTRADNAGIPWEYFNLISHGFQAKGEQDPVKIQ
EARNKYDAALAEKLLKGDYKPELVILAGWMYVFGKAFLDPLEAAGIKIINLHPALPGKYDGAGAIERAYQDFKAGRLENN
RTGIMVHYVIDQVDRGEPILVREIECREDEDLHQLEERIHKNEHELIVEAAALVVKQILEQRSRQ
>Gene006340|mRNA14585|coding|scf7180000011822|1707187..1709237|+|CTHT_0069070|j||58.63 kDa
MMPSSHTVAAAAVDAKKASPPSNACLARLPPEVLLRITWHLSTKDLGSMRLTCRAIERNLFHSFSHEFFRKKQFMVYSES
LQALFDISKHPILSQVLKHVIIGTDRLVAPIAHGWSSRVQELTQNEVRRLHQALGDQMHLVSTGALKEILVEVFSNLPNL
ETVEIRDFESPSRRRDGSSAKWTSYFAKTLQEQIGRKVLLTRDPSEELDPYPSQLFTTVIAALATSNARPNSLEVGLRFC
RRQWGLQDAAFFVSPRIESSATPMLAGLKKLHLTLVFPDDYRMKPLLLQKFLLYVPNITWLRLNFVGHGRSAWTRIEEFL
VWLGETSDDEQALGSSPTPDLVRFPYLEQLDFGTISVKAGILLKLLSKFSSTMRTLSLRRVGLMTESSEEWDRGVHPWAG
FLKELLKVVGPRFQSLNISYPAWNLSSISSRRLVFRSADQNLEKLEQHILANDHMSLEKAVQEAIDSLHLKKSSSWRSAD
EEEGEEGGEEDEEDEDEDNDEDGEEAESENSDDVDEE
>Gene006341|mRNA14586|coding|scf7180000011822|1717497..1718945|+|CTHT_0069100|=||33.24 kDa
MSLSQVKHIILVLSGKGGVGKSSVTTQLALSLSQAGYSVGVLDVDLTGPSIPRMFAVEDAKVKQGSGGWLPVVVHEANPS
TGIGSLRVMSLGFLLPRRGDAVIWRGPKKTAMVRQFMSDVLWDELDFLLVDTPPGTSDEHISLAETLLQEARPGQLSGAI
VVTTPQAVATADVRKELNFCKKTGIRVLGVVENMSGFVCPNCSECTNIFSSGGGEIMANDFNVRFLGRVPIDPQFLVLIE
TGKRPRYPEGTKVNSQDLSFQHLEQVDNADNPETPNSSLLVDKYRDCSLAPIFRAITADVVVAVEQASGS
>Gene006342|mRNA14587|coding|scf7180000011822|1719834..1724729|+|CTHT_0069110|o||56.56 kDa
MVNLGIPDNYTFSPCERSPHLTINHEVAADLDSTNAFEGPEKLLEVWFAPSPRLLPPSVKEGGLKAVSPSTWEGMLDLVK
CKILSIVRSEHVDAYLLSESSMFVFPHKLILKTCGTTTLLLGLRRLLRIAAVDAGFPFHNATSLDDVRVAATPYRVFYSR
KNFLFPHRQRGPHSSWKDEVKFLDDTFENGSAYMVGRMNADHWYLYMTSPVGNTLTPPLTPSSSNGGSPTRSSKIPTGII
TFPGAPEEQADETLEILMMDLDPELAKQFYLEQASAVADERVPAQAREARRAAHDSLGDIDGQAFVTDADHVDVFANSKD
LDGAAPNAEQADIEARTTEGHALGTVVSDMCGLSQVYPKSAYPDSRIDAYLFTPCGFSANGVVPAPVPGPDGKCDKLDHY
WTVHVTPEPVCSYASFETNVPGGQNGRATSEVINHVVSIFKPGRFTMTLFQAKKPADDDSLLVAPIKHMDTIKGYRRMDR
IVHDFDDYYLIFRYYEREGWTGDGQARVGEDH
>Gene006343|mRNA14588|coding|scf7180000011822|1729114..1730820|+|CTHT_0069140|j||43.29 kDa
MTDHDSLISNFCELTGASTPQATEYLSASNWDLDSAVTAYYTDMDENTEQSAPSSSAPVTGPEYTGPRTLDGRPAPEYAR
APTTSSAKKPQKRTGIATLSSLSRRDEEDDGDDDDDEGRGPLFAGGEKSGLAVQDPSQRSSDPRRLINDIVAKAKANTRQ
SSEESAGPSRRRFWGPGQTLGGDGVESRRVEDPNAPGQSDEGPVQERVLHLWNDGFSIDDGPLRRYDDPQNRADLEMIRQ
GRAPIHLMNVRLDQRVDVKLQQHNENYRPPPKVYRPFSGQGRRLGSPVPGESTPIVPPPAATTGSSSTQAPSTGANASQP
TVTIRIQLPDGTRLPAQFNTTQTVGDLYDFVSRASTSLSGRSWVISTTFPNKDHEDKSLVLGEMPEFKRGGTAVVKWK
>Gene000299|mRNA1459|coding|scf7180000011806|2199706..2203336|+|CTHT_0006200|o|mRNA1459, mRNA1460|95.29 kDa
MTSTAFHMPLDNRRVLRPRPPPALPPPRLNGPVTRRLAALVAANPNLVSAIENGSPSPEPTPSPPLRTSSRLRKRSPSPT
AEASTRRAAKRARHRRRSQSESDEDSDFDNDGPTQRRGAHLTRIGGRQARGAAVEHATPRKSAAVAASESRRGKPSLASA
AVSKPSKSRSGGTLLFDKSPRGGNKNAMNEKEADPETIPPWATLPYHVLVQIFRYAAALLADDWERAKWLRAATGICRAF
AEPAITVLYESPPLLTKAMAHQFIALLAKDPATTMFNYRQKVRELRIDPEELAWRPYRGQLLDLSALVTLPRIQSITLYH
PKDGPPYRDLDENLRWHYPMSLFDALNGVQTSSSPDESTSALSQQPTKPTRLTEWHWNRRMMGSKVTLSDIKSLHQTPAF
SSLKKVTFLNYQLPSMRDYATSEDVLAARDKAFVAALADAINALPKLEHLTFESSTAVCGQLLAVLPRNLKTLEITNCWD
VDSDALAEYLTSGGKQLRQLLLRYNQSLSLAFLVVLRDACPNLRTLVVDLKTYRHHTFYDDSDPEYSAVLEPTQTPTWPE
SLEVIELKNMRKWTAEGAETLFRSLVDAAPNLSNLRRIDLKAMLDIPYRQRSKIRDRWAATLRHVFLRERSDPMPLSTIH
RRKEEDKDMKMADVEEIENKSPGRGRRATNVTPSRKSARLAAKEQQQHHHQQHQQQMEDPFRPSNCTHSLRSGVTRPSYV
EPDTDIDLDSDADSDNDNDNDGQPYTPQKKRKSSSNTISGNPTPRLASLDDEDSSQPGSPFDPSELEGLYRQGLCDVVEI
QLDNQKPAETMFVMDDFLDDEPDDLEDEEWDGVDDFEFQAGGWGWAW
>Gene006344|mRNA14590|coding|scf7180000011822|1735393..1740076|+|CTHT_0069160|j|mRNA14590, mRNA14591|89.22 kDa
MLDLNTTCDHTCDEMEAETKQAIRLLQAEKARDCDGQLLTWLKNRLFSQISNDFTTQELNRVLADVVESDGSVGLVKALL
SLGADVNFFRRPSSHAWSKMTQRHPGGERNDILLRATIRCRPETVSVLASRADQANLDSALHHAIVRRDLRVIATLLEHG
ANPAPLHDDFQNLIYHNQIEIVKLLLSGHHLPCLACRSTALRIAVECRSLEILQLLLKHWADVNYRNAIALIRAVETGRL
DFVATLLSGTVRASPRSLDTAIGRIWQLIDNRDDDALCDILDLCLSAGASGSETTHLVTDGFLELVSKRKTRFVETILHH
KQLPEQFGAAALVEAMRTEQLGLMRKLLELRPTASTLSTALSYALSISIPKVQQEAIRMLIDAGAKGSCAADALVKIVHS
LVAGLRYGDKVSIARDHMLFRLLLHDGEADVNFAKGEALQIAVRSGCVDVVEQMVAKGPSPQVLGAALSWAMELVDRKQK
RCMVEALLRRPLDPDAAGKALLTVFQTDPDDVALVQLLLTQASVNYNKGEIFVHAIRNFRSETFHLLLSQNIGHRALYAA
VGEALKAPKHNRKTIFIELMSRLQHDHINVALTHIVFEEQPDISLAKLLLDSGADAAHNEGSLIKHAACNLNSILLNLLA
RHAGHNEEIFTQAFMAVINKGKQWIAPDHLELVDILLHNGASPNTASRAVVEVTEHLACKQPAAEFGKALLLRLFAAKAD
VNYEHGKALSIAASCGDPFLVSFLLEQRATAASATRALSAAIFARHSQETLLPLLLAFAGAQSCKPNFNQSLRGTLPPNL
FVPKELPVLRSDA
>Gene006344|mRNA14591|coding|scf7180000011822|1735438..1740055|+|CTHT_0069160|j|mRNA14590, mRNA14591|56.55 kDa
MLDLNTTCDHTCDEMEAETKQAIRLLQAEKARDCDGQLLTWLKNRLFSQISNDFTTQELNRVLADVVESDGSVGLVKALL
SLGADVNFFRRPSSHAWSKMTQRHPGGERNDILLRATIRCRPETVSVLASRADQANLDSALHHAIVRRDLRVIATLLEHG
ANPAPLHDDFQNLIYHNQIEIVKLLLSGHHLPCLACRSTALRIAVECRSLEILQLLLKHWADVNYRNAIALIRAVETGRL
DFVATLLSGTVRASPRSLDTAIGRIWQLIDNRDDDALCDILDLCLSAGASGSETTHLVTDGFLELVSKRKTRFVETILHH
KQLPEQFGAAALVEAMRTEQLGLMRKLLELRPTASTLSTALSYALSISIPKVQQEAIRMLIDAGAKGSCAADALVKIVHS
LVAGLRYGDKVSIARDHMLFRLLLHDGEADVNFAKGEALQIAVRSGCVDVVEQMVAKGPSPQVLGAALSWAMELVDRKQK
RCMVEALLRRPLDPDAAGKALLTVFQTDPDDVL
>Gene006345|mRNA14592|coding|scf7180000011822|1746853..1749088|+|CTHT_0069180|j||51.59 kDa
MPGTSPNPALDGESRVTEIIAILSVTTTLSTLIVVLRCYTRAFILKSFGPDDVVMVPAQALTIAAAVAIGLETKYGLGRH
YWTVPDEHYIPYMKAFYSSIIVYNIAVCLTKISILLLYRRVFSNTTLNKILLVGLMFLSAWGITLCFLLPLVCVPVSAFW
DPTHNTGHCLNSQTIWYVMAGVNVTTDFALFMIPIPIIQSLHLPLRQKLLLLCVFTMGVFPCAVAIYRIHTLYDLSQSSD
DPTWDNVDAATFSMLELTVGIMATCLPTIRPILIRALPKIFASNGSLNVLPSSHGNNGRSGVANSRFSRRDARTGFKGLH
SNPSRSPSRPPSPYKLNSDGGRDSASNGRLGLHSSISNEALHSYHDSRKADDLGPLSIFPRNLRESDHDIEMVGELKAAP
VSSVDRLYSVSVVGGYELRDAKKQNKKHDQELNPALRGITTTTIVTQHISFTGSGEERNWENGRRLIR
>Gene006346|mRNA14593|coding|scf7180000011822|1758306..1760558|+|CTHT_0069190|j||64.40 kDa
MPKPGGGTPFESLRGRMDTGLLQGIKDMNLTSMTPVQEKILCASDWRKDYLVQSKTGTGKTIAFLLPALHNLVSDKTLDR
SKVGLLILAPTRELAEQIQDECNKLITKVSPQIYCHLAVGGKKRASQLRRFMESPAPTIVVATPGRLDDWLQEDDVRQKF
SQLRCLILDEADRMLDAGFAPDIRRILARLPPKSTAKWQGMCFSATLPPDVKDLVSIVLEAEHVTISTINPNEAPTIETV
PQMVIPVPSLEDVLPTLHSFLSCARVDANGQLKAIIFCSTARYAGLLYHVFGHTGGAAPPKLGVWQMHSRMSQAARTKTI
EEFKEAKSGWLFASDVVGRGMDIPDVNLIVQVGLPSDADQYVHRVGRTGRAGKTGRAVMILPPEEMWFVKQNPQFPIKNN
GPFTHPKAATWPSVQIINTALSKIPTQTKEQTYLAMLGWVKTFMRRYGFDGPKFVDYTSRFAFSIGCESIPEIPSRVIQQ
ANLKPFVSLFKKYRERYRDGRKPGLEDPAEQKAPGESSKPSGEKPKKAGDNKRDKERDKMKGKDGNRRNKNKQRTENKET
RKRPGEQIGGPAPKKPKV
>Gene006347|mRNA14595|coding|scf7180000011822|1779703..1784964|+|CTHT_0069260|=||166.04 kDa
MDFAGCPDDEKFGPVVQGCRDDFDFTIKFEKIFFSLIPASLLIAAALCRVVYLLRRPVIVGGRVLQVAKVATVVVYAALQ
FSLLLLSSINAQRFRALFVSSDTLSLASALCMLVLSFLEHSRSPRPSTLLSGYLFVTILFDIAQVRTFWLASTNSKELAF
SRLSTCGVVIKALMILLEARSKSKWIIQWDVKEHSPEETTGLYGLGAYLWLNALFLKGYRKVLEVNDLYPLDNDMAAESL
HARLSHHLDVSTFKGKKHGLAVALAKALAVPLILPVVPRVALGAFRFCQPFIIESLLKHLGKKDEVSPDNIGYGLIGATI
LVYVGIAVANAFYWYFQERVLYKARGLMAKAIYMKTTELKITASDDSAALTLMSTDIDRILLGFHPIHEFWANIIQVALA
CWLLSRQIGPSFVATLIVVTACFLWTAIQAKFAGPRQKIWMEKIQRRVGLTSTIIGQMKHLKISGLSRPIEQSIQALRVD
ELKASARYRQLMVFAAFIGLMPGFLSPPVTFAFASRKLDVTTIFTSLSYITLLTEPLGLIFQWFPMLVGTFTCLNRIQAF
LEQDARHDYREQTVRGQTTVTAPADTEKSVDEGSPSASSARLIVRGGAFGWDPERPVLKDINFEIPASRLTIVIGPVASG
KTTLCKALLGEVPAAHGHVSMLGPSLSSKIGYCDQNPYLCNETIRENIIGFRLFDRERYDEVIEATMLKPDLALLPQGDQ
TKIGSSGITLSGGQKQRVAIARALYLDTDFYIFDDILSGLDADTEKQVFLRVFSPSGLIRKRNATAVLCTHSVHHLPSAD
HIIVLGQDGTLLEQGTFQELMANDKYVSTLGVLDSSESNSEGSWATPKEDVAPSDGSARVLPAKTQLPVMSEAEARARMT
GDWAVYRHYFARIGLLSKVTFIVGGVSWGFFLNFSTIWLKFWSEDVQSPKQSHSNAFWNGLYALFQMCAIFTLLVVAMIM
MIMMVSISGAKLHQEALATVINAPLKFFATTDTGAVVNLFSQDMTLVDIQLPNAFVNLVLDAWGVIGMAAVIAATSPYLV
ITYPFLCAVLYVLQKFYLRTSRQMRLLDLEAKSPLYSHFIDTLKGIDTFRAFGWIQDSIAKNSKLLDTSQRPAYLLAMIQ
RWLAFTLEMIVALLAVAVVVLATQLRSNQALAGAGLVTLMVFGDNLTAIIRFYTQLETSIGAVSRLKSFGEKVESENRPG
EDLVPPKEWPRKGEIEIKGVSASYGAADQEEDEKIHLALNDINLHISPGEKVAICGRSGSGKSSLLLLLLRLLDPTDTNT
STLTLDSLPLTRIPRSLLRDRLIAIPQEPVFLPSTTSTSSPPPSSGSESSSKKAVTATTIETNLDPDYLATREDCIAALQ
RVTLWDFISSRGGLDAQLATDTFSQGQKQLFSLARAIVRRRVRARETGNDSDNGGDGGVLLLDEVSSSVDRETEETMARV
IAEEFKGWTVVMVSHRLGMVMRWFDRVVVMDKGGIVETGRPRELVEQEGSRFRELWLAQAGGQN
>Gene006348|mRNA14596|coding|scf7180000011822|1787807..1789718|+|CTHT_0069280|c||7.41 kDa
MAQPWPALSGPAPSSSSRALASTSSSDTTLGHSRSPSRRPCRRMKSLTSPSFGPSRASKPASTSAWRPPSD
>Gene006349|mRNA14597|coding|scf7180000011822|1787842..1789720|+|CTHT_0069280|e||8.27 kDa
MTVSDGPMSTLIHGAALASFVWTCAVFLVQGIGIYKLYVARSCTLCARHNKTDTRDFQLPTQLSATPEARLAVPAEG
>Gene006350|mRNA14599|coding|scf7180000011822|1792576..1795804|+|CTHT_0069300|j|mRNA14599, mRNA14600, mRNA14601, mRNA14602, mRNA14603|24.43 kDa
MSHLGPGSKLASSKEQAGLRYPSNGKTIYHRPLNRSKTAELSQAAFAYLFSEMVSYAQKRSTGIQELEKRLNEQGHPIGL
KLLDLLLIREPARSQNRPLNIIALLHFIKINVWTHLFGRQADRLEKSSNPDTPDEYMIIDNEPLVNAYISVPREMNQLNC
AAYVAGIIEGVCDGAMFPARVTAHTVGGKEEGEMWPGKTVFLVKFQPEVLEREALLGKG
>Gene000299|mRNA1460|coding|scf7180000011806|2199706..2203336|+|CTHT_0006200|=|mRNA1459, mRNA1460|95.29 kDa
MTSTAFHMPLDNRRVLRPRPPPALPPPRLNGPVTRRLAALVAANPNLVSAIENGSPSPEPTPSPPLRTSSRLRKRSPSPT
AEASTRRAAKRARHRRRSQSESDEDSDFDNDGPTQRRGAHLTRIGGRQARGAAVEHATPRKSAAVAASESRRGKPSLASA
AVSKPSKSRSGGTLLFDKSPRGGNKNAMNEKEADPETIPPWATLPYHVLVQIFRYAAALLADDWERAKWLRAATGICRAF
AEPAITVLYESPPLLTKAMAHQFIALLAKDPATTMFNYRQKVRELRIDPEELAWRPYRGQLLDLSALVTLPRIQSITLYH
PKDGPPYRDLDENLRWHYPMSLFDALNGVQTSSSPDESTSALSQQPTKPTRLTEWHWNRRMMGSKVTLSDIKSLHQTPAF
SSLKKVTFLNYQLPSMRDYATSEDVLAARDKAFVAALADAINALPKLEHLTFESSTAVCGQLLAVLPRNLKTLEITNCWD
VDSDALAEYLTSGGKQLRQLLLRYNQSLSLAFLVVLRDACPNLRTLVVDLKTYRHHTFYDDSDPEYSAVLEPTQTPTWPE
SLEVIELKNMRKWTAEGAETLFRSLVDAAPNLSNLRRIDLKAMLDIPYRQRSKIRDRWAATLRHVFLRERSDPMPLSTIH
RRKEEDKDMKMADVEEIENKSPGRGRRATNVTPSRKSARLAAKEQQQHHHQQHQQQMEDPFRPSNCTHSLRSGVTRPSYV
EPDTDIDLDSDADSDNDNDNDGQPYTPQKKRKSSSNTISGNPTPRLASLDDEDSSQPGSPFDPSELEGLYRQGLCDVVEI
QLDNQKPAETMFVMDDFLDDEPDDLEDEEWDGVDDFEFQAGGWGWAW
>Gene006350|mRNA14600|coding|scf7180000011822|1792581..1795943|+|CTHT_0069300|j|mRNA14599, mRNA14600, mRNA14601, mRNA14602, mRNA14603|24.43 kDa
MSHLGPGSKLASSKEQAGLRYPSNGKTIYHRPLNRSKTAELSQAAFAYLFSEMVSYAQKRSTGIQELEKRLNEQGHPIGL
KLLDLLLIREPARSQNRPLNIIALLHFIKINVWTHLFGRQADRLEKSSNPDTPDEYMIIDNEPLVNAYISVPREMNQLNC
AAYVAGIIEGVCDGAMFPARVTAHTVGGKEEGEMWPGKTVFLVKFQPEVLEREALLGKG
>Gene006350|mRNA14601|coding|scf7180000011822|1792581..1795943|+|CTHT_0069300|j|mRNA14599, mRNA14600, mRNA14601, mRNA14602, mRNA14603|24.43 kDa
MSHLGPGSKLASSKEQAGLRYPSNGKTIYHRPLNRSKTAELSQAAFAYLFSEMVSYAQKRSTGIQELEKRLNEQGHPIGL
KLLDLLLIREPARSQNRPLNIIALLHFIKINVWTHLFGRQADRLEKSSNPDTPDEYMIIDNEPLVNAYISVPREMNQLNC
AAYVAGIIEGVCDGAMFPARVTAHTVGGKEEGEMWPGKTVFLVKFQPEVLEREALLGKG
>Gene006350|mRNA14602|coding|scf7180000011822|1792598..1796006|+|CTHT_0069300|j|mRNA14599, mRNA14600, mRNA14601, mRNA14602, mRNA14603|24.43 kDa
MSHLGPGSKLASSKEQAGLRYPSNGKTIYHRPLNRSKTAELSQAAFAYLFSEMVSYAQKRSTGIQELEKRLNEQGHPIGL
KLLDLLLIREPARSQNRPLNIIALLHFIKINVWTHLFGRQADRLEKSSNPDTPDEYMIIDNEPLVNAYISVPREMNQLNC
AAYVAGIIEGVCDGAMFPARVTAHTVGGKEEGEMWPGKTVFLVKFQPEVLEREALLGKG
>Gene006350|mRNA14603|coding|scf7180000011822|1792598..1796006|+|CTHT_0069300|j|mRNA14599, mRNA14600, mRNA14601, mRNA14602, mRNA14603|24.43 kDa
MSHLGPGSKLASSKEQAGLRYPSNGKTIYHRPLNRSKTAELSQAAFAYLFSEMVSYAQKRSTGIQELEKRLNEQGHPIGL
KLLDLLLIREPARSQNRPLNIIALLHFIKINVWTHLFGRQADRLEKSSNPDTPDEYMIIDNEPLVNAYISVPREMNQLNC
AAYVAGIIEGVCDGAMFPARVTAHTVGGKEEGEMWPGKTVFLVKFQPEVLEREALLGKG
>Gene006351|mRNA14605|coding|scf7180000011822|1798799..1800264|+|CTHT_0069320|=||39.19 kDa
MLEDARNMLGEREVVKEKYPRVGKYEALRQAIEKGDEEQAMKLSKEWGWELDALKDLSTLLLAHTLFPTKLWYLLLDDDT
FILRPSLHALLSRLDPNVPHYIGSPVGDYRARFAHGGSGVLLSRATLKTIFPQSSSSSDPRKALSAEVYRDALTIPWGDR
LIAQACQRRGVYLDERYARLFCGEPPLMMRIEDKRLCQPALSFHKLGEPNVMREVGERFRNVSAESTGPVLWKDLWQAYY
GQTAPWKRVPDAASLEGRKHWDYVGDVRPKDEDVEYSRPVLSARWCAELCDLKDDKCLAWRWDGDTGQCFVSPWVMLGRP
AGESVVSGVNTPRLRRVEEKCQG
>Gene006352|mRNA14606|coding|scf7180000011822|1804771..1805759|+|NA|u||19.63 kDa
MWTAEKQDSAPLLCLAAIHTAHIAEMPGRVTPALWKVVDICVLFNCSHRDLLRLWKRKRMMRSAKTIDESYPCAMSMNKK
AHDPRRLGLQSYRVQRHRRVFCGSARNNGAQGQQPACWKQVAQAIRLAYLPAERGERSMQDTTDLCVSDNTTLRRRAGVS
HSSMIPDVNRGLS
>Gene006353|mRNA14607|coding|scf7180000011822|1807801..1814117|+|CTHT_0069340|j|mRNA14607, mRNA14608|98.45 kDa
MDSEDGEIFIKQLANFVRTHEKALANALQFQRKSAPRHGPSHSVSSVPTFTVPPSPSVPERPATSSSASSALAAALSFGA
LSFASHSSKSAKLALTPHHLFYLLSRFEELGIPVGPMRVRLENLHDSTASANYVSFLSQAHRSKTRASDTISIRSVSSIR
SVVSGMSALWASLGFGSSISAARTEKQKAAIQADLKYLYSAFTKIPCLRLAPDWQARLIKGYEEFPFDSAVPLYVFKNVQ
ALEVYDIDFRQFFGWDRLAEQLRSLTLRRASIDDPADVLIDIVLDDMDRRRRRTSKTQGSPSRQALGNPSPRRSPTVSSS
DLHKTISVPASLDARKSTVDLPVGSLPSEVGRDQEVARVPENRRHSIARIDGDEPRSPAVEESRTRSYSPRRPAGARTGP
SNVRGAHKVRRSGSGSSHSSLSDSWYGSRGSSSNLLTTGALPPAKWRFLKHLSLAENALTVIPAASLAPLANTLHSLDLS
YNLFTQIPDSLATLTALRALNLAHCMIESLHSLTRNPLPAITALNLRGNRLQSIAGIEKLLPLERLDLRDNRIIDPMELA
RLTGLPEIREIYVEGNPFVKTHRDYRITIFNLFRKTPGYTEDPIIDSSGPSYSEKRYLVERAEVPPAVPVVKPPALEIPA
VDVSSKSTPVHEPHPPREPAVLRKERPVPRSSPSEVPTSPTRRRKAPRRRIVDLATNDIVAPQKEVVDHPAPSVKSPALE
DESNYRTSKPSDPQPVPQRPNTETKSIPTAQTTAHLEIPRIDTSVADQVPIVSSSSPKSNIDWDPIRAESYRPSIGESLL
RGNTETVNGNTNLDVNGNSYRPSSILDEDNRGWTSDLASSLPPAPPRDFAINGSNLKVEEFAFGSGSPTSLPASAPGSGM
TSMPTIHAESIVATAAVVPRAVG
>Gene006353|mRNA14608|coding|scf7180000011822|1807801..1814117|+|CTHT_0069340|j|mRNA14607, mRNA14608|98.45 kDa
MDSEDGEIFIKQLANFVRTHEKALANALQFQRKSAPRHGPSHSVSSVPTFTVPPSPSVPERPATSSSASSALAAALSFGA
LSFASHSSKSAKLALTPHHLFYLLSRFEELGIPVGPMRVRLENLHDSTASANYVSFLSQAHRSKTRASDTISIRSVSSIR
SVVSGMSALWASLGFGSSISAARTEKQKAAIQADLKYLYSAFTKIPCLRLAPDWQARLIKGYEEFPFDSAVPLYVFKNVQ
ALEVYDIDFRQFFGWDRLAEQLRSLTLRRASIDDPADVLIDIVLDDMDRRRRRTSKTQGSPSRQALGNPSPRRSPTVSSS
DLHKTISVPASLDARKSTVDLPVGSLPSEVGRDQEVARVPENRRHSIARIDGDEPRSPAVEESRTRSYSPRRPAGARTGP
SNVRGAHKVRRSGSGSSHSSLSDSWYGSRGSSSNLLTTGALPPAKWRFLKHLSLAENALTVIPAASLAPLANTLHSLDLS
YNLFTQIPDSLATLTALRALNLAHCMIESLHSLTRNPLPAITALNLRGNRLQSIAGIEKLLPLERLDLRDNRIIDPMELA
RLTGLPEIREIYVEGNPFVKTHRDYRITIFNLFRKTPGYTEDPIIDSSGPSYSEKRYLVERAEVPPAVPVVKPPALEIPA
VDVSSKSTPVHEPHPPREPAVLRKERPVPRSSPSEVPTSPTRRRKAPRRRIVDLATNDIVAPQKEVVDHPAPSVKSPALE
DESNYRTSKPSDPQPVPQRPNTETKSIPTAQTTAHLEIPRIDTSVADQVPIVSSSSPKSNIDWDPIRAESYRPSIGESLL
RGNTETVNGNTNLDVNGNSYRPSSILDEDNRGWTSDLASSLPPAPPRDFAINGSNLKVEEFAFGSGSPTSLPASAPGSGM
TSMPTIHAESIVATAAVVPRAVG
>Gene006354|mRNA14609|coding|scf7180000011822|1816091..1820207|+|CTHT_0069350|j||61.35 kDa
MAPSPATPRRTARGRPRGRPRTSGSASASRSRRAAADAPTTEPPPKRRRYIPGGPGGGGRFVEEDGTEIPTESHGASTST
GTASASARPRASQRTSSPTAAYPRRERSTRLRNANAASAVNRDQQDDMQYSSAAAVAAAVVQNEGYKPREERGWEEFHPN
LDIDGIFMVYAAAEVDGLVKPGQQQPQAASQTGPDAPAVNGTALPTKQDNTGSAAPAAEDAANGTPGRQPQEGKLTLGAG
PVPPETPSRRRVGRPPRDSVSLYANRPPEPAPAPKIPKPLPIYGQTSKERLDLKMPSYRRTNRVALFESKSFGQARYVDK
SMSNVGYQESDHFIRPERRLIKASDANLDEEIEQWGVSKLDGEAAVQNPAGNVGRVEYDMDEQDDMWLEKLNAQRKANDL
DPITREIFEIAITKIEKEWHALEKRIPKPNPKPPQTHRPRSSSAAAVNGEPHVGEEQDSKCAICDDGDCENTNAIVSVMA
AIWPSIRSATVFRLFRRANGSVASASLLDAAFRLAFSAPTQTALSSEPTPPNGPICCVPCGFPRSPSATTPSWSPSWRSR
RCPRRAGS
>Gene000300|mRNA1461|coding|scf7180000011806|2205116..2207021|+|CTHT_0006210|c||11.55 kDa
MALLRRMRTALTASTLPNPSATPSQTAPIMRAHQQKNPPKANSPPAARAARVKKSTTTSNSSGTTPSVAKPATTATSVAA
EGPTVRITLHPTTAPSRTCSRQSKCIPTSSPA
>Gene006355|mRNA14612|coding|scf7180000011822|1824458..1828093|+|CTHT_0069360|j|mRNA14612, mRNA14613, mRNA14614|35.69 kDa
MADQHEIDLDSIIDRLLEVRGSRPGKQVQLLESEIRYLCTKAREIFISQPILLELEAPIKICGDIHGQYYDLLRLFEYGG
FPPEANYLFLGDYVDRGKQSLETICLLLAYKIKYPENFFILRGNHECASINRIYGFYDECKRRYNIKLWKTFTDCFNCLP
IAAIIDEKIFTMHGGLSPDLNSMEQIRRVMRPTDIPDCGLLCDLLWSDPDKDITGWSENDRGVSFTFGPDVVSRFLQKHD
MDLICRAHQVVEDGYEFFSKRQLVTLFSAPNYCGEFDNAGAMMSVDESLLCSFQILKPAEKKQKFGRGR
>Gene006355|mRNA14613|coding|scf7180000011822|1824458..1828093|+|CTHT_0069360|j|mRNA14612, mRNA14613, mRNA14614|37.10 kDa
MADQHEIDLDSIIDRLLEVRGSRPGKQVQLLESEIRYLCTKAREIFISQPILLELEAPIKICGDIHGQYYDLLRLFEYGG
FPPEANYLFLGDYVDRGKQSLETICLLLAYKIKYPENFFILRGNHECASINRIYGFYDECKRRYNIKLWKTFTDCFNCLP
IAAIIDEKIFTMHGGLSPDLNSMEQIRRVMRPTDIPDCGLLCDLLWSDPDKDITGWSENDRGVSFTFGPDVVSRFLQKHD
MDLICRAHQVVEDGYEFFSKRQLVTLFSAPNYCGEFDNAGAMMSVDESLLCSFQILKPAEKKQKYVPGFGGGSRPTTPRK
QAK
>Gene006355|mRNA14614|coding|scf7180000011822|1824458..1828093|+|CTHT_0069360|j|mRNA14612, mRNA14613, mRNA14614|37.10 kDa
MADQHEIDLDSIIDRLLEVRGSRPGKQVQLLESEIRYLCTKAREIFISQPILLELEAPIKICGDIHGQYYDLLRLFEYGG
FPPEANYLFLGDYVDRGKQSLETICLLLAYKIKYPENFFILRGNHECASINRIYGFYDECKRRYNIKLWKTFTDCFNCLP
IAAIIDEKIFTMHGGLSPDLNSMEQIRRVMRPTDIPDCGLLCDLLWSDPDKDITGWSENDRGVSFTFGPDVVSRFLQKHD
MDLICRAHQVVEDGYEFFSKRQLVTLFSAPNYCGEFDNAGAMMSVDESLLCSFQILKPAEKKQKYVPGFGGGSRPTTPRK
QAK
>Gene006356|mRNA14615|coding|scf7180000011822|1832617..1836876|+|CTHT_0069380|=||123.17 kDa
MPPPPHQKPENVLKRAQELIGVNQAPAALSLLHEHVTSKRSRNVPITSLEPVMLLLVELAVEQKKGKLAKDALYQYKNIA
QNTNVATIELVLKKFIELASEKVKAAQQKAEEVQSSIESAAVEDLEASETPESILLATVSGEQSKDRTDRAIVTPWLKFL
WEAYRTVLDILRNNARLEILYQSTAMQAFDFCLKYTRKTEFRRLCELLRNHVQTAAKYSAQMHAINLSDPDTLQRHLETR
FQQLNVAVDLELWQEAFRSVEDIHTLLTLSKRPPKNIMMANYYEKLTRIFLVGENYLFHAAAWLRYYNLLRHSAALLATG
QSKKADNPPATEADLQKAATFVVLSALSIPVISTSRSRGAMVDFDEARKTKNSRLTHLLGMTQAPTRASLFRDVQSKSLL
RRAQPQIRELYTILEVDFHPLSICQKISPILKQIGADPEMQKYIAPLQQVILTRLFQQLSQVYETVDLSFVESLAQFPEP
FQVSRGMIEKFIMNGNKKGDLSIRMDHATGVLSFDVDVFSSARAAHAGSAAGSAESETGSVQRLQSTPSQIVRSQLTRLA
EALFTSCRYIDPSFNEAQIKAREAALARAKAGAEKEHLEVLARKEIIQRRKDQASEAQAQREKENARRKMLQEQALQQAE
AARLAEEARIREQKRLQSEREAIKRKEVENMLKDMKLDSVNLEDLENLDSNKIRMIKLQQLEREKNTIAEKLRITGKRLD
HLERAYRREEAKKLPEDYAKQRERDLAAYEAMKARTLKEAEQKHKEDLELKHRLSRLMPFYESFRAELHERRREQFEKRR
RDAEREFEKAVNQRRKEYRERKLREKREREEKERALREAEERAAREREEERKRQEARREELQRLREEREKERERAREAAA
RQQQREEEAMARRRAEKEKQAAAAAAGSLPIREPQPISTSGPPRLNLIGGKTPTWREREAAKQAAAAGGAAPPSENNTPP
PAARPTPPPMERSSSSDVPSAGPPRLPLAGAAKPGGWRERLAAKEAAAKEAAASGNAPPPGPPPRTGSGRGVPLDRTGSG
RGVPLDRVGSGRGGSKDSKEPAPEPLKPSGAPGKWVPRFRRENAGN
>Gene006357|mRNA14618|coding|scf7180000011822|1841416..1843552|+|CTHT_0069390|=||62.76 kDa
MPALRSMAAAMAAAALVGHSYATEVSLPPCLDPFKPFVYAGCYKDLGNPQLLPYRSSAPSEDMTVEKCVAECKGNGYRYA
GLVYYGICYCGATVRGPEADESECSFPCNGDKSENCGGNNHFSVWQDPTFQATEEVTIEHYDPIGCWTDDSPYGRALVYK
QDHIPSSEMTTEKCLQACRDGGFPFAGTEYSGECWCGVVIGNGTHAAPESECNMPCHGDNSQTCGGPSRLSLYAADELLS
LEPCGYVPPAESSSSSTAAPSSTSTEAPEPSSTFPPEETSSTVEEPTTTPEPTTTPPPTTSKSSTTTSTTSSVCTTTTVI
PPTCEYKCGKWCSNPLPDWKDQKTCSQAWASCTLQIASCFLTASWPDVLDCFDFSEWCSDVSRACGKIHHKHDFIKQHPP
KGGNPAVTKTITVPCATPTSTKTSSTSTSTVVPTPTNICTQPSNPVGGIPFPIVTCNDVSKDWPTYPFKKFDHPDTKMCK
RYQRNKVSTACADACKDQYEDCIKVYAEGCRQKKNTGPRDLLAVSSNSQQLGSLGKRTFYQWTDDYMTAVRKCEKQLSDC
LKLNNKIDGNKKCPSFGHY
>Gene006358|mRNA14619|coding|scf7180000011822|1845968..1848034|+|CTHT_0069420|=||62.21 kDa
MKRKAPDEDAGLGPAKRQQTEDQQHSEFTAILLPASRPSSTSAACTPALAREEATVLPLSTPASADSAASTPPADQDDNE
TVISSIHPACEPPTPASTVPASTITGTTAKRTRRFPSDLKTIPCTYPNCPKTFNRPARLAAHLRSHTNDRPFACPYEGCT
KTYLEEKHLTQHIKGSHTHERKYVCQVPNCGKAFVTATRLRRHAAVHEGQERFRCRGYEGCSASFRKHQTLARHIRVAHL
GLQPFVCGVEGCEAGFDSAGALRRHTDREHGEIKFWCEECGKDEGEDGEGGGGRRVGFRTLLQLQAHMRKEHVNCVFCDV
RCSSQAELERHIDMYHSGTTVEDRKTVACTWEGCNKKFTRVSNLNVHIRTAHQGVRFVCGQVDTFTTPDITDWNWKEEGC
GQAFSSRLKLEEHVRYVHLGRKRPPATYTIKSARPGETDEMSAAVPTRTIACSVDGCVARFVRHHDLERHLEAVHFSQLE
LGGQEEAVMMPDGADGVGQPAQETTIDPRLQGLQGGDAAAVASNEPFWIESATPADDQAGFDNEWAEMRRLIDLDALMDA
RSE
>Gene006359|mRNA14622|coding|scf7180000011822|1852202..1853299|+|CTHT_0069440|o||20.23 kDa
MLGSTFTLGLLLTFYLSFVLSSPIWRLAFFLTTLSTFHYLEFLTTAAYNTRAADTSSFLLTANWPAYAIAHTVAFLECFL
AHFFLLPSSWGISFFLTPYHVLTSPFVVFLGLLLVIMGQAIRSLAMIHAGPSFNHHVQFHRSYDHVLVTTGIYSLLRHPS
YFGFFTGRWERSSSWGMC
>Gene006360|mRNA14623|coding|scf7180000011822|1856971..1859890|+|CTHT_0069460|=||73.08 kDa
MAFDGRDGFTGAHDAPEPRPRVRGRRPVTDYGATIVHWMRHRQPRYKGSYAGEIERPSHSYIVDMLPPHARITSPADSVP
TRHLHSSLNKIKHPINVVRWTPEGRRLLTASSSGEFTLWNGTGFNFETIMQAHDSAIRALAYSHSDDWLVSADHDGIIKY
WQPNFNNVESIRGHQDPIRDLAFSPNDTKFVTASDDSTLRIFDFAAGAAESTLTGHGWDAKSCDWHPTKGLIVSGSKDHL
VKLWDPRTGRCLTTLHGHKNTITKTLFERVRGQCLATSARDQTARVFDLRMMRDIVLLRGHDKDISTLAWHPIHSNLLST
GGSDGALFHYLLDEPNTPPGHSTSIAPYDSPDPLSTPAQTIYPAHRIPYAHDFAIWSLDWHPLGHILASGSNDRITRFWA
RARPGEADNFNSRYHIGEAAAEAQGTWDRRGHRHMRQAEEEQELEDEMDGLVDQKMPLKHQREQMQQQAAQAQAAASQPP
ALPGLPGIPGLPQPSTSSAGALPGLIPPPPPIIPGVGAGAVPPLPFPLPPPGTIPPPLPGLLPSADGKGTPDFAAIAEMM
KKAGIMPPLPPGGQLPPGFVPPPPPGAGAGFAGLPGLGFPPVPGFMSEQQQQQQQQQQQQQQQQQQGQKREEGGSGSGSG
GIRKRAPLPSQEESLRMEQSRGNYTRPR
>Gene006361|mRNA14624|coding|scf7180000011822|1861912..1864240|+|CTHT_0069480|=||53.88 kDa
MDKMEIDNDTRGWILCAFSGVACVLGAAITCIDYFVRLLPGKRNFRIQQSSAFLACSLSLSFGVMLFSALYSMLPSAMRY
LTEDGWDHQSAGFLMMTCFVTGYFGIKMMSRVLHQYMPSHVVDCDHTHQGPVDVEVGHHHGQRDEHTYPRPSIAETTPLL
SARTDGAANGAAKLKSPRTLSVTSKSNGHPQTNGHPHPDVHPHDADNTDRRPSARHSKSLVMCLLKDTPDCSEEGPCFGY
SDPCNQSCFKHTGGPLTRSVTLPASFCSPSHDDVPRESFHENPAHSPDESTLAPDSEPGPIIHTPDVYSHSPDAHSHHSH
HSSQQQQQQQQHHHHVPTNAFLSISLQTVLAIALHKFPEGFITYATNHANPTLGLNVFLALSVHNITEGFAMALPLYLAL
NSRVKAIAWAALLGGLSQPLGAGVAVLWFTLAGDKQVGVNNTAYGCLFAGTAGIMVSVALQLFVESLGLKHDREMSILFG
FGGMMLMGVSNALVSH
>Gene006362|mRNA14629|coding|scf7180000011822|1881389..1885956|+|CTHT_0069550|j|mRNA14629, mRNA14630|19.23 kDa
MHDTKTHPLLQQLPLTVSPFLNLPTAPTLPYTYKPMPSTLPPSILTPPPPETQPHPSSSSSSSSSSSSGSQSLPKYVTSP
GGTHSAHPSEIISSCRALQSHLSKLQSQGERELEEFEERIRKRELAEKRRIAPGWLDSEVRVLQPERVNKGDEKEGGKDE
GEELDRVFGLLEVGN
>Gene006362|mRNA14630|coding|scf7180000011822|1881389..1885956|+|CTHT_0069550|j|mRNA14629, mRNA14630|19.23 kDa
MHDTKTHPLLQQLPLTVSPFLNLPTAPTLPYTYKPMPSTLPPSILTPPPPETQPHPSSSSSSSSSSSSGSQSLPKYVTSP
GGTHSAHPSEIISSCRALQSHLSKLQSQGERELEEFEERIRKRELAEKRRIAPGWLDSEVRVLQPERVNKGDEKEGGKDE
GEELDRVFGLLEVGN
>Gene006363|mRNA14632|coding|scf7180000011822|1897242..1902332|+|CTHT_0069580|=||54.80 kDa
MKPLIIIYGSTGTGKSDLAVELALRFNGEIINADAMQMYRGLPVITNKLTVEEQRGIPHHLLGSIELDEEPWTVAHFKRD
ATRIIDEIRARGKLPIVVGGTSYYLDSLLFEGKLVEDNDDPEGKLWSRDLAARYPILTAPTEEVLAKLREVDPVMAAKWH
PNDDRKIRHSLEIYYATGRRASEIYEEQRNRKLQAKSGTNGSNGAPELEIGEVLLFWLYAHQEELKERLAQRVDKMVERG
LLDEVSEMYDYLQSRLSACETVDRTKGIWQSIGFRQFEPYLSTLRQNPSDPNLEKLKQAGIEETKIATRQYAKTQVRWVT
MKTITSLQEENLLDRFYLLDSTDISRWHDEVLNKGVDLAAKFLACKPLPKPEEVSDTARQVLAEKVARAGKKDTPCHKVC
ELCNKTLVTEELWQKHIKGRKHTNAVRSAKRRALIPAHLAPTRAVVVVENGNKDDESKEEESAAPDAASESETAIPAVTT
AESPA
>Gene006364|mRNA14633|coding|scf7180000011822|1902646..1907414|+|CTHT_0069600|=||114.28 kDa
MTSPAPAPEQMGSPSQASTASGPPAPPTGKPPRILACTMCQQRKIKCDRQFPCANCNKSGSQCIPATPAPARKRKKPNQD
LQERLARCEEMLRQYASQIQSVENKSQPQEGDSASSWEVKDLPGKLINEHGNVRFVDGPLATVYEELRAMREMMAHEDTP
DTNGNTYGEDNLASFLVYHTLDEQIKLKEIWPEPNLGRSLWQTFLDRVNPLTKIIHVPTMHPLMMQAIEKPTAIPKNLEA
LALAIFTMAAMSMTPDECDLMFGLPKLEVEGRFRTGAKSALSQINILGSSDLMMLQALILYMISLHGRYNQHSIWIVNGL
VIRIAQKLGLHRDGEKLGLSPFETEIRRRLWWQLVILDFKCAMMSGLGHSMLTKTGDVQLPKNLNDSDMDPSATEPFQDR
EGPTEMIWCLLSHRFIQFVLDMPLEFVFLMEPPTESDLANDSRNTQLLSYRRKLDTLSKDLTEILDKNCDPKAGPVHQFV
HSMRDQVVDKLKDILTPPRLQSDLSQEIRSPQDNAFRLAVAAFEHSDANYWAAERTGFRWFAMHHFNMDVFTFMVGQLCH
RTEGALVDRAWKQVSQAYHCYPQLMNLADKTNFTLAVFLSKAWKKREQALLLRDGTTPKMPWFLRQMHWEYPGFDVEYGG
THPYLNVPADLDYAPGNSPFSPATPVYTVVNPLHNSRTDVNIAAPKSNVNLNVADSNVDIMDVTMNEAMANENSMFDIDI
GLNMNASMVSFDEMMAQKIINDYNRQTATSRYPVANPIPASAPTTTATSPATVPAVAAPVTAPSTPDTVRMTLPSKPAAV
PATAPANVPTLQVTVPTSEATIPDTTSSTIPTASAPVSLTGASVPINGTSTMPTAQGPTPSTVLTFKVTVPSTTATVPAA
SPMTVQTPSAFLPLYDNAITDALRSTPAPVAGTGSAPMMAGSATRAAALNHVAHMRLPPRNGDNEFAEFINQLAGPPTLF
SNPSTVSAAQPTPANTVPTPTLADATGADVLISYASSRESEEPLGSDGGQLWATATPTPTQHPSAMLDHRRTHQLQQQGE
SN
>Gene006365|mRNA14637|coding|scf7180000011822|1917554..1921656|+|CTHT_0069620|=||70.29 kDa
MATDAVKAEVKLETIHEETKQEVKQEFKPEDALTPGAPSLAATPSPSKSPSNKSPEPATKPISPNKVTKPSTNGTTTNGR
QKTRKSTLTQQQKNNKRQRATPDQLATLESEFNKNPTPTAQVRERIAEEINMTERSVQIWFQNRRAKIKMLAKKSLENGE
DMDSIPESMRQYLAMQAMEHGKSIPGFLGRPGYLGYGHGEGSGQGKVLIHHLNCRSLTIGTWVRVGQNAMDLIVFYSPDK
CTMTYYINNDQAGYKIEYPFSFIKNIYLNQAEGEHGGITIELLQPPLFFMDSSTTSTFVQVTDFTENFQASRVLTHQLGG
NAKVLSTQLAKLVSLDAFINRHNIPVPPPPPPPPAPLFDQMQPPLSMSAPVSPALRPASQPNFAQPHIGMFQEQQWGIAP
QHTMTMRGPGHKRQRSRSVPGPIDLQTMQLLQNPPSFHITQPDNQSAVQSPHIFSPIPQQPNLLGPLNPNLRIDTRAGFG
LDMRNYPLSATTAPTPSDFPSPGFFATQPQDTPAIPAASFTPYSATAPTFSPMVSPSNIGVPPPSISPLSFNHSDPAIVG
ESPPITMPTICEGSAISDDGSTLNDLYPAGKQQTMTLPMHPHSPFMEPNQADMELNQFMDLKRFENDPASLSPPESVPAQ
S
>Gene006366|mRNA14638|coding|scf7180000011822|1923194..1929548|+|CTHT_0069630|=||200.67 kDa
MAGPGGPPRRSTTEELREQLENIELQQTELPGTPLTAPASLNAQLRAASAAEHPIPIASPALSSASQPLPRASPDRDDPS
GSSTPRSPTNTAFPSTNRPLRAQRSQPSVRTPALYTIPSNTPGSSRPEPVSTSHDNDDEDDDEAPTPLRPPPEARLRVSR
DDIRDLTPRVSLTRPRQTFDEMRENYQATINSAEKPFILPSQARSWIAKARERQRKLTSGPWLKVQEKGEEVYKKYILEG
LLRQKPIPPSKDGRHIPLKPGLARRKPLKDERTGHAYISNFIRSSRYTLWNFLPKQLFFQFSKLANFYFLVIGILQMIPG
LSTTGTYTTIGPLIAFVCLSMAKEGYDDYRRYRLDKLENRSYAWVLDPEDRVRMDYALKGKGTAWKNWFRSRRGKKTDES
QEEQPTELETVNTGSGDERWSRIEWQDIRVGDIIRLRRDEDVPADIVLIHATGPNGIAYIETMALDGETNLKSKQASPLL
AKHCATVEQMMSVEAEVVSEDPNIDLYNFEGRVTVNGETMPLTLNEVVYRGSTLRNTAEAIGLVINTGEECKIRMNANKN
VRAKAPEMQSAVNRIVILLVFFVIALSVGCTVGYIIWKDDYENKAWYLDEGSVSLGQIFVAFVIAYNTLIPLSLYVSLEI
VKLGQLYFLNDIEMYDPATDTPFVANTTTILENLGQVSYVFSDKTGTLTENNMKFRKMSVAGTAWLHDMDLQREAAKKAA
AKQPVRDEHADQPVEKMAVLSPTQRAKHIVDSEMMEEPLVEGRRSESGYRPRMSTASRWKPSAGHPVHHAQPDLHKTEDL
LQYIAAKPNAPFSRKARQFILCMALCHTCLPEKTKDGEIKFQAASPDELALVEAAKDLGYLLVDRSAQTITLQVRSPNGG
NTATETYEVMDVIEFSSKRKRMSIILRMPDGRLCIFTKGADSVILPRLKQKQLAIQTATAVERRASMRRSVEQEKALIRR
QSLQSPRRESLNLMRAAASMDRKGAWRRSAIITDEVDNWISTREEAEGSALDERAREEAAAAGNEAHAPTPRTSFARQRS
LDLVRLAVDPLEGLVDEALVLNEGAVFERCFQHVDDFASEGLRTLIFAYRYLDEEVYRKWKAIYLEATTSLVKRQERIEE
AAELIEQEYELAGATAIEDKLQQGVPETIDKLRRANVKVWMLTGDKRETAINIAHSARICKPFSEVYILDAALGDLQDRL
AMTLTDVARGMVPHSVAVIDGHTLQVVEESETLRVLFYDLVSRVDSVICCRASPSQKANLVKCIRKQNPSAVTLAIGDGA
NDIAMIQASHVGVGISGREGLQAARIADYSIAQFRFLQRLLFVHGRWNYVRSGKYILGTFWKEVVFYLLQAHYQRFNGYT
GTSLFESTSLTVFNTIFTSLPVIIPAIFERDLAAATLLAVPELYTFGQKNKGFNFAQYLGWMAIAAAESVIIFYSVYGLY
ALAAHWPVEVDLYAVGTLAFSLAVIFINLKLMFLEVHDRSPIILGLMIISMGGWWLWNILLSVLMPNRLGPYPVHDNFLY
GFGRKGLWWLVHFAALSALIVLELGVEALRKSIWPTDRDLMREIEHIDGVMEVMKEHAAERGEAGPSSGDDAAAAATGDA
GDAVPVAGHNATSLKTIASSVSDGTNTNTNTERPVSEAGPLPSVPAPVLSPTSATAIASTSRTFAPGTPTIPSAQRNSFH
GPIRRAGADYPSSNRNSMASPRLSMGEFRDPAYEQQRRSFAIELEKEREKHRRSFAQERRSFAQERLSFVGAGMAERRGS
LAAAAVGGEPSPTTTTTGLGVTNGNGNGNGGAQGVRRSFSGLRR
>Gene000301|mRNA1464|coding|scf7180000011806|2208300..2209114|+|CTHT_0006220|x||19.99 kDa
MSPTAPRPFRHLPKPLILLPQPPLTLRPPLPPPIPRLLFSLHTSLGNQHIRHRRIKHGLGQHPFHLHLESPGSCLILHRI
LRDCPQCAAREVQPGGVRFEKRGVLGYQRITRFGEDAVEFMEGQRGQGTYVVQAADEFRNETVGLEVLRGGQVKRREVGR
LWGRGLEGEVGVEFRR
>Gene006367|mRNA14640|coding|scf7180000011822|1933042..1934719|+|CTHT_0069650|c||49.32 kDa
MAMKLSEASEILDDRIEEFITLVREHHNIDDSAFGNPAAQSTSEIVAVGRIACDSLEGKLNPSSVVLETSRRTGAGLRVP
LGLSRLKSYQLFPGQIIACRGINSSGKEFTAHEILSLPLLPNAASSPDVLQSHISRLRGRDPDAMDTDDASPAPPLNIMI
ASGPYTADDNLLFEPLATLCAEAADSYTDLLLLTGPFLDAEHPLLSTGDFDLPAEANIDPDKATMSTVFRCLISPHFHRL
ASANPSVTVLLVPSVRDLLAKHVSWPQEAFSRKELGLPKCVKIVGNPSTVNVNEMVLGVSSQDILWELRHEELVSAGVGT
GDSLSRACRYLIEQRHFFPLFPPTDRRKLPKTGGGIPGTEGAGIPPGAMLDISYLKLGEFLHVRPDVLVVPSALSPFAKV
VESVLVINPGTLSKRRGAGTYAKMLVYPPKLDNQLRDGMVAHRIFERARVEITRI
>Gene006368|mRNA14641|coding|scf7180000011822|1946539..1948855|+|CTHT_0069690|=||25.86 kDa
MRAAEKEGKYAKIPKGPVTIDVDKLWQDLISAPVVRVPGQDTTATTQPQPNGDAQKPSQSKPVPNAADESEYIRIKRTYT
FAGKTHTEEKLVHRESAEAKLYLAETGQDPSAPAVSPSDADQQQKRMPRKAFRSAFEPVPADGTGVSQRSDLNLGIAKLR
EQREKAEQAKKLNTVEKSRMDWAGYVDREGIKDELEMAGKSKHSFVARQEFLARSEAVREEEVRRLRLAGKV
>Gene006369|mRNA14642|coding|scf7180000011822|1948880..1950985|+|CTHT_0069710|=|mRNA14642, mRNA14643|34.73 kDa
MITPINRPVALIIGASRGIGRQVAIDLAKNGYAVVVSAKSTTSPSDLAKISPFPPDPNSPQSTITTVAKEITDAGGEAAA
IPSDTTKYETIKDLVAKAVEKYGRLDVLIYNSGAIWWAPVSRTPMKRFQLMQRVNVEGLYGAVQECLPYLQKAPQGGRIV
VVCPPIYSRFFRGKTAYAIGKVGMSVLVKGLGMDFEREEKEQGAPKGHMAVVGVWPAVAIESAATQQFTRRDPAYAKHLR
KPTIFSDAILAMLRAPADVINGQLELDEDFLRKHAGVTDFSKYSVVPGSNPRRIMPAELPDLRVKEQDDEGDRIDSSKL
>Gene006369|mRNA14643|coding|scf7180000011822|1948880..1950985|+|CTHT_0069710|j|mRNA14642, mRNA14643|35.67 kDa
MITPINRPVALIIGASRGIGRQVAIDLAKNGYAVVVSAKSTTSPSDLAKISPFPPDPNSPQSTITTVAKEITDAGGEAAA
IPSDTTKYETIKDLVAKAVEKYGRLDVLIYNSGAIWWAPVSRTPMKRFQLMQRVNVEGLYGAVQECLPYLQKAPQGGRIV
VVCPPIYSRFFRGKTAYAIGKVGMSVLVKGLGMDFEREEKEQGAPKGHMAVVGVWPAVAIESAATQQFTRRDPAYAKHLR
KPTIFSDAILAMLRAPADVINGQLELDEDFLRKHAGVTDFSKYSVVPGSNPRRIMPAELPDLRVKEQDDEGDRIDSSKLF
SSIASAYI
>Gene006370|mRNA14645|coding|scf7180000011822|1953997..1955775|+|CTHT_0069730|=||39.96 kDa
MALFSSKHRSIDYTAREERHKTVDQVMNHFLAIIDPKTGQIEVVQAKKMAVRGTVRSKQASSEAMEGDAGKPTFAEQKME
LGEAFGTKKAKKAIQAVAENAMLAARSRGKLDEDARALVHTIKDSSEHMATREELQAAVDMARPVPRGNFDAEDIQDVYV
PREIIGAEVLNAIPILEWQEKAKKNEPLLVPSRFVANRINRVASNENAVERLKVLRYLLWTIVFYATTTQGKERGTRNIG
KRDKLRQVMVGAPEIVIENIRRKFSDAGVMRKTHVDLLMTHCCAFACIVDNFEVNTLDLREDLKLEQKQINQYFMEIGAR
IKQKKTGDKLDTIAKLALPLQFPKMRVPATKRR
>Gene006371|mRNA14647|coding|scf7180000011822|1957467..1963766|+|CTHT_0069740|=||203.33 kDa
MVKRKRDPLEGFDPNKSDPEDENFDPEEERATSRSKKSRSSKAKSSRKRSNRYRGSDITDDSDDVFDSEEDASFNESEDE
EDEDLPLTSTGRRMRRAALRHASYKESTDDGEEEEGQEEEDVIKDSDDGEPAMEDIPAKPQGRPSKIVVLKTNPRATRAA
LNRNKEEQPAPTPRPVTRRTRARTEEIEEDFVELSASGRHAQPARASRSRSPEAMVRTTRSTRGGKGLKKVPEPIEEATQ
ETELREEDAEGETNELALTKTGDESEHAGGEDNAAQTEDIPMEDQQEEKAEEENVPAAAEDDDDEDDAPRTRRSTRRATA
AAAAATEEAGAETQNSGRGRRLTRGRSRKAQEPSSDFEPVEDSDENDGSEGEAEKNDDEGENESTPTPRGRRTRGRSRRS
RRRDSSDDDEIEIDKDELAEELEELRASSTSRRRRTRRRSPSIQYEERITKKRRTKPVDYSIPPIDAVLLAEEEDEDEPP
AATPARNRRGGRGASSSVWERALNTTYGPFGGGGGPGALLGGPWGTGATAGVDSDSSDDEMAGRTVGMTPTTTGPAVGLF
NPVGADGIAATPQVGRVKNQKMFADADPLGVDMTVDFSKVGGLDNHINQLKEMVQLPLLYPELFQKFHVTPPRGVLFHGP
PGTGKTLLARALANSVGAGGRRISFYMRKGADALSKWVGEAEKQLRLLFEEAKRTQPSIIFFDEIDGLAPVRSSKQEQIH
ASIVSTLLALMDGMDNRGQVIVIGATNRPDNIDPALRRPGRFDREFYFPLPDLEARRAIIDIHTRDWGLSDEFKNALAEN
TKGYGGADLRALCTEAALNAIQRTYPQIYRSKEKLVVDPDKIQITATDFMISVKRMIPSSERSTASSATPLPKLVEPLLK
NQYQAILRVLDNILPRQKKITALEEAEYEPIEDADHGFGREAMAQEFERCRIFRPRLLITGHPGMGQAYLAAAVLHHLEG
VHVQTMDLGSLMGDGRPLEQVIVSKFVEVKRHKPGVIFIPEVDVWWNSMTDVAITTFISMLRSIPPSDPILLLATAQCPP
AELPIEILRDLFGFSKKNRVVIEKPTRNNRLEFFSNIIDHIRKLPPEFPDPANRKKRVLEDLPVAPPPPPRTLTKEEIRA
QRKQDLHHLNLLKMRLQPIMDQINRKYRKFRQPVIPLSQIQYLFEEADPNYVRPDIEDDSSRPYEIATDKEGVPGIREKA
TGKFFYNLETTTIEERLANGYYARPIDFYKDINRLYLDAKNIGDRDRALKANELRTNVEVDVHDIAISLASMGIKFDEIY
ERQLQRAREAEERARKKAALQQVVDKVQSEIMGDADADGDSDSQGPVGMGLSMTKMARVANSRRTTTTAATAARFQPIMS
PESKRHQDGADSHRLTNGTSSTSRQDGEDVHMSGVDDETQPLSFPRAEMSSPVQWPHFGPRTHLESSMRATQGTHLSQRS
AITTVPPGVAPSAIANEASTTKTSELSSHRTSTGWGTQNTNGTAHGPEENSLIDTQEQGVHFQQASQPLLPSGSQSSTSG
SWAHSQAAAIAAGLLPARLGVMPPPPGRGSSDNTPSSSQQNVPGKPSVTSLGNILNPEEHPGNGSGSGVGPSQPSNNARA
SHNNNQSGPSSGSSAGSFATPHTPRSGGGAPSAGIPANLVGALRASGRSIVSSQQAVIHEGLLEEFRQTLAERTVGCSVE
QLEQIYRELMDVIWHTRHEWNRMAVLSTLTSVFNDTIEDIQLVQGELVGSEKKKEHEHRTAALMAAAAKAAEEAGQGLAQ
LMEKMQAQGQVQQSDGSQADVVLESVEGLGGVAAVAPATAASAGASEQGRVQGKGQSSQRQSSQGQSQEQSQGRSRGKDD
EPWVYLRGDMVA
>Gene006372|mRNA14648|coding|scf7180000011822|1981599..1982564|+|CTHT_0069760|=||19.84 kDa
MSLSCRYAAQCCARQLRVAPLRASSSFLLQQQQRVARRCNSTEAAAPSNPKIAAIVDQISQLTLLETADLVASLKARLNI
PDLPVGGFAVAAPAQGAGGAAAAPAAEEAEEAPAAQEKTLFTLKLQSFDAAAKPKIIKEVKNLLGLSLVDSKKFVESAPK
TMKESVPKEEAEKIVAMMKELGAVVVME
>Gene006373|mRNA14649|coding|scf7180000011822|1984201..1985738|+|CTHT_0069780|=||34.66 kDa
MSPAPSGNNSSELTMAVIGCGTMGIAILSGILTSLDEMQDSSKESSGTSTPLYETAPTTRLPRRFIACVRRPETTKKLKA
TFQAHASAVSIVQNANVAAAQEADIVLLACKPYMAKEILSEPGMAFALQGKLLISILAGVTESQIEAHLVAANGGAPLDP
PCRIVRAMPNTAALIRESMTVIGITNPPLDPDTMGLVTWIFKRIGDVVYLPPSTMDVCTALCGSGPAFFALVMEAAIDGA
VAMGLPRAEAQRMAAQTMKGAAALVLNGDHPALLRDKVSTPGGCTIGGLLVLEEGRVRGTVARAVREATVVASQLGQGVQ
GVNGTRFPTNNYQ
>Gene006374|mRNA14650|coding|scf7180000011822|1987786..1989345|+|CTHT_0069800|j||36.98 kDa
MAGLFFLIVTSVVMAVASFLAGALPLSLSLSQSQLRLIAALGAGLLVGSCLIVILPEGIEALSADRIHSPEPQHVHSKPP
ASGRVLRAEEPVSPSTPPPPPELPAFHIGFALVLGFALMFLIDRLPRHASEIFQTQTSRHVSLDNLAGQSGEEESDGFLG
SLTPSPRQTRSLATTTGLVIHAAADGIAMGASATSANWNVGLIIFIAILVHKAPAAFGLTSVLMKQGLSKRAARVHLLVF
SLAAPIGALATYFFVALLGDESAEGEGAHWWTGMLLLFSAGTFLYVAMHAMQEENSWSSYDHHSSLNGYLDSSSSFNRRQ
GKLDLRGTLATVVGMMLPLLTRFGHHHH
>Gene006375|mRNA14651|coding|scf7180000011822|1991472..1994899|+|CTHT_0069810|=|mRNA14651, mRNA14652|68.59 kDa
MAPYKRPLSFSERRGAVFNEELSLNTHSVKMGQQRPRGPPTPSMSTPAADFDQVTGSPPPPPTPAASPGPSHSKLNWSSG
SEDEEAFLSSVRQYFMQANGSQRTRLLSDLLSICTSQQLSFVHQFVSPLLKKDPFTTLPDELCLRILSFIDDPKVLARAS
QVSRRWRDLLSDDMTWKNLCVKHDYQRRISDLRDGKGGSPSSALHNGRAQRSYKSHFKQRYLVDAAWRSGGRNISRNITQ
DGGVVTSLHLTSKYIIVALDNAKIHVFDTQGNPLRTLQGHVMGVWAMVPWDDILVSGGCDRDVRVWDLSTGNCLYTLRGH
TSTVRCLKMSDANTAISGSRDTTLRIWDIKTGVCKKVLVGHQASVRCLEIKGDIVVSGSYDATAKVWSISEGRCLHTLQG
HYSHIYAIAFDGERVATGSLDTSVRIWNVRTGECQAILQGHTSLVGQLQMRGNTLVTGGSDGSVRIWSLEKMAPIHRLAA
HDNSVTSLQFDDTRVVSGGSDGRVKVWDLKTGQAVRELVTQCDAVWRVAFEDEKCVAMALKNNRTIMEVWDFSPPEEMLQ
ERSFLSPKKLDAPVPDRPLSATFSSQHRGGAPGIGIQDVEMPDAGPSTAPLQPSNPTFFHE
>Gene006375|mRNA14652|coding|scf7180000011822|1991472..1994899|+|CTHT_0069810|j|mRNA14651, mRNA14652|68.59 kDa
MAPYKRPLSFSERRGAVFNEELSLNTHSVKMGQQRPRGPPTPSMSTPAADFDQVTGSPPPPPTPAASPGPSHSKLNWSSG
SEDEEAFLSSVRQYFMQANGSQRTRLLSDLLSICTSQQLSFVHQFVSPLLKKDPFTTLPDELCLRILSFIDDPKVLARAS
QVSRRWRDLLSDDMTWKNLCVKHDYQRRISDLRDGKGGSPSSALHNGRAQRSYKSHFKQRYLVDAAWRSGGRNISRNITQ
DGGVVTSLHLTSKYIIVALDNAKIHVFDTQGNPLRTLQGHVMGVWAMVPWDDILVSGGCDRDVRVWDLSTGNCLYTLRGH
TSTVRCLKMSDANTAISGSRDTTLRIWDIKTGVCKKVLVGHQASVRCLEIKGDIVVSGSYDATAKVWSISEGRCLHTLQG
HYSHIYAIAFDGERVATGSLDTSVRIWNVRTGECQAILQGHTSLVGQLQMRGNTLVTGGSDGSVRIWSLEKMAPIHRLAA
HDNSVTSLQFDDTRVVSGGSDGRVKVWDLKTGQAVRELVTQCDAVWRVAFEDEKCVAMALKNNRTIMEVWDFSPPEEMLQ
ERSFLSPKKLDAPVPDRPLSATFSSQHRGGAPGIGIQDVEMPDAGPSTAPLQPSNPTFFHE
>Gene006376|mRNA14653|coding|scf7180000011822|1995132..1997210|+|CTHT_0069820|=||45.49 kDa
MFSRAVRLSRAALPIRVASQRVPIAARRSVTTNAAQAQVDKSTIPESEDEPFTIRLSDESFETYELDPPPYTLEVTKKQL
KQMYYDMVVVRQMEMAADRLYKEKKIRGFCHLSVGQEAVAVGVEHAIEKTDDVITSYRCHGFAYMRGGTVRSIIGELLGR
REGIAYGKGGSMHMFTKGFYGGNGIVGAQVPVGAGLAFAQKYTGGKKATVILYGDGASNQGQVFEAFNMAKLWNLPALFG
CENNKYGMGTSAARSSALTDYYKRGQYIPGLKVNGMDVLAVKAAVQYGKQWTVEGNGPLVLEYVTYRYGGHSMSDPGTTY
RTREEIQRMRSTNDPIAGLKQRIINWGVATEEEVKGIDKAARAHVNEEVAAAEAMAPPEPTAKILFEDIYVKGTEPRYIR
GRTLDEVYYFN
>Gene006377|mRNA14654|coding|scf7180000011822|1997432..2000927|+|CTHT_0069830|=||96.33 kDa
MAPKQATLGQFFGQANGTKSKPAPMQQTKLSFATKAKTEEKNDKAKREDDVEDVQPEEDAGGKSPEPKKKRGRPAKSAVA
QKDANGVEDEEGESAAPVTKRPRKGRRVVKDDEEDEIMEDVLSESDAKQEAKKPPVSAPEPALIKKSEVEERTPESESEV
EEAEEELQDEEEKPDVAAKVRQKIQATLKSNVKHPYPDWKEGEPVPYAALCQTFSLIELTSKRLEIMAHCSLFLRQVMRL
TPDDLLPTVLLMVNKLAPDYAGIELGIGESLIMKAIGETTGRSLSVIKQDQKEIGDLGLVAVKSRATQPTMFKPKPLTVR
GVHKILMDIATVTGNGAQQKKVDFIKKLLSASDVNMKGKADITKDKGGPSEAKFLVRFLEGKLRLGLAEKTVIVSLAQAM
VAHEAWKKGKVPSTADLEKGEQILKQVYSELPSYDVIIPAMVKHGIFNLREHCKLRPGVPLKPMLAKPTKAITEVLDRFE
GQTFTCEYKYDGERAQIHYVAKDTGEALSQSASGASKEVGKGVAAIFSRNSEDLSKKYPDVLAKLPTWVKEDTKSFVLDC
ESVAWDVNEKKVLPFQTLMTRKKKDVKVEDVKVKVCVFAFDLLYLNGEAIVHKSLRERRELMYKAFQPVEGEFAFATHMN
SQELEDIQAFLDESVKASCEGLMVKMLDGEESGYEPSKRSRNWLKIKKDYLSGVGDSLDLVVLGAYYGKGKRTSVYGAFL
LACYNPIKETYETVCNIGTGFSDSVLEELYKQLSEIVIDRPKPFYSHSSTAQHQPDVWFEPRYVWEVKTADLTLSPRYKA
GMYEGVDPSGEKGISLRFPRFIKVRDDKKPDEATSSRQVAEMYRKQESVAKSKGPAVDDDWEY
>Gene006378|mRNA14655|coding|scf7180000011822|2007509..2008862|+|CTHT_0069850|=||29.52 kDa
MASGYDRALSVFSPDGHVFQVEYAGEAVKRGTCAVGVKGKDVVVLGCEKRSAMKLQDTRITPSKIGLIDSHVCLAFAGLN
ADARILIDKARLEAQSHRLNLEDPVTIEYITKYVAGVQQRYTQSGGVRPFGISTLIVGFDKGSNVPRLYQTEPSGIYSAW
KANAIGRSSKTVREFLERNYKEDMDREATIRLAIKSLLEVVQTGAKNIEIAVMAPGKPMEMLPVEEIENYVKSIEQEKQE
EAAKKKTGRTPGTGTATILTRPQDEPGDH
>Gene006379|mRNA14656|coding|scf7180000011822|2009726..2012869|+|CTHT_0069870|=||97.52 kDa
MPPKRKAPPVGAQAPAPKAGRTSAMSTSGPATPRSLDDSNLSDADEDLDDDIPEEQKKKEDLLSKEADEFVRKFSAIKRG
LNKQDDAERLRHYDAATPYFKKKDFSYLPLKPDHYNRPLWIDPNTQTIVLERFNPLSEQATDFLITIAEPRSRPTFLHEY
VMTTHSLYAAVSVGLRPKDIINTLDRFLKTPLPASTREYIETCTKSYGKVKLVLKNNKYYVESVDAQMLQILLNDPVIGK
LRVQGTDTTSSAPKMGGLVIPGTQNAAGVRQANLVDGPVAEKKPGDQDAAAANEADLFANLNEEDDDDDKENVHAFEIAD
SSVETVQKRCLDIGYPMLEEYDFRNDDINPNLEIDLRPNTQIRPYQEKSLSKMFGNGRAKSGIIVLPCGAGKTLVGITAA
CTIKKGVIVLCTSSMSVVQWRQEFLKWSNINPDDIAIFTAESKNRFQGSTGIIVTTYSMVTNSRERSHDSKKMMDFLRGR
EWGLMLLDEVHVVPAEMFRRVISSIKSHAKLGLTATLLREDDRISHLNFLIGPKLYEANWMELSQQGHIAKVQCAEVWCP
MPTEFYDEYLRANARMKRTLYAMNPRKFQACQYLINYHEARGDKIIVFSDELYSLKQYALKLKKVFIYGGTSQAERMQVL
ENFQHNPEVNTLFLSKIGDTSLDLPEATCLIQISSHFGSRRQEAQRLGRILRAKRRNDEGFNAFFYSLVSKDTQEMYYSS
KRQAFLVDQGYAFKVITHLANIEQTPDLAFSTPQEVRELLQRTLVDNEKGAEEDVETDDLFGRTGRKKKAGALSGVRRTA
GMLSELSGGQDMAYIEQNKAANRALKQQGAGGGKSSKAAAMAEKSSFFKKIEREKEKSRAAARAARQ
>Gene006380|mRNA14659|coding|scf7180000011822|2020699..2022197|+|CTHT_0069900|=||45.55 kDa
MFGASSTQSAFRAALSRPWLPLRQSAVFQQRALSTTRPQYLKQVITFSEKTSSPELKNLIQEFNQRIVMPTYLPPEQQKK
IYREKFKVELENDPITIEIDGVVHKFRYVDRFTLPHVKKLVTDILRLMKEPQDFLNLPPLLEGCKRAHRKLPDHFHLKMV
RMAAQAKMLPVILDMFLQADKTGFLLDNSELLNEVLVWIQNVAIESGWQKAEIKRALERVKLIINEIEADELHHPTDAKR
CLRMFHRDPQVLAARLHMAAALAVHHRGSKDVDGKVTKWAEEIVELWPENTGLLNMQPEENYLDDNKLKYLLLPNQFLFY
ASPILSGLVMATQVVEDPALQMQLQNRADAVEAEIRLALQKMEEEGKTGRGLTMYNKLFARDESEEGAKDESEW
>Gene006381|mRNA14660|coding|scf7180000011822|2023980..2026643|+|CTHT_0069920|=||82.13 kDa
MASDDDDDKLTSLDDLSDLSSTNSSDDENDNKQSKDTGSEEPLQVEWLVTSRAKRSTAGNRMKSVLANEIPADSDSDLEL
LFAEDEKDTVFSLDEAQENTSDEQMDSSSDDEDQEDNGDELAGEKELEREARAQRMSQRKRKAQEAIPAKFRKKVRIEQP
ERPPRPKKKSERTSWLPSPADMPTRSSERQTTKLSKQLLHQKMLEDEMRRKKMLERMEKKAKMLESQKKRPMTQAERLAE
AAIVEKKNAKSLNRWAELEKQREEERMKKIAALNSRKLSGPVITFWSGIQEIQEGQAKHIGNLVSMEEKAPRRKRPSVAA
ALAAKEAQEAPTPEQRPEAGEQPAVKAENADIPATPIEAPVVPPLASALAPPSASGPASAPVPGSAPAPGQAPTPSPPVP
SLAPPVPAPAPTHTPMAPPPIPPPPDVRPGSSGVLVAPVLAPPAGVTAPMPGGKSNILAPPNTSQTPLPLQMPGAAAPVA
APATPASLAPPQATAPALTPLAPTPKPPATLPLPPLPSTSATAQPEAQPPSAKPADQPQVGAQAPGQEPGVATTTPGDPA
VGTKFTRSCIILQGFDDTAIKDKQVQTRIIFGRTMNKLAKPEQPLCVITNRPAKYRDPKTGLPYANAYAYRQIQRALRGD
FKFSALLGCYVGRCDYAAAGAPDWFVDPSPNAPHKAAAPTALATETPVAAEKGQEPMLVKIDEGEGDAKKGGEEGQQPEL
QGKSIVDEPRLVPGDLVGESGQQQGVGGAGPPGPGLAGPAPVAGQPVAAAAAISNV
>Gene006382|mRNA14662|coding|scf7180000011822|2042587..2044698|+|NA|u|mRNA14662, mRNA14663|36.53 kDa
MTALQLQAEDSEPSPAAESRHQSFPDHSEHTQTRQPQQFMTELEREIYSYSEEIDALLARYLQLLDTYTTLRESLNIAQR
DMYQCLARANFASTLPGKARYGSDYYDERMKALRVVQIEGEPPEECKGAGGGEKVIFKLGVRAEGEKFESEDLDKGSKNV
EAREESKAIKGDPETEKEKVIKMQDVEKEEDKSSSPVQEPRNTDIHNSNNSSSKRSPSKPRSNDPIRWFGILTPLPLRQA
QAHAIQAVEKLIPKLASVSAEMATVELAVRRVRKKRTKAEKRKGKEETQEATNKAEGFKSEDQNTNCLEDGVRTMVLDDK
TDI
>Gene006382|mRNA14663|coding|scf7180000011822|2042587..2044698|+|NA|u|mRNA14662, mRNA14663|36.53 kDa
MTALQLQAEDSEPSPAAESRHQSFPDHSEHTQTRQPQQFMTELEREIYSYSEEIDALLARYLQLLDTYTTLRESLNIAQR
DMYQCLARANFASTLPGKARYGSDYYDERMKALRVVQIEGEPPEECKGAGGGEKVIFKLGVRAEGEKFESEDLDKGSKNV
```
