## Supplementary file-3 for "Global Transcriptome Characterization and Assembly of Thermophilic Ascomycete *Chaetomium thermophilum*" (part 3 of 7)

```
EAREESKAIKGDPETEKEKVIKMQDVEKEEDKSSSPVQEPRNTDIHNSNNSSSKRSPSKPRSNDPIRWFGILTPLPLRQA
QAHAIQAVEKLIPKLASVSAEMATVELAVRRVRKKRTKAEKRKGKEETQEATNKAEGFKSEDQNTNCLEDGVRTMVLDDK
TDI
>Gene006383|mRNA14664|coding|scf7180000011822|2048051..2051228|+|CTHT_0069980|=||105.99 kDa
MPSFGTTTRAAIVRDVCLRCQFRLLLASRAHARQGHIRWSSSFPGVGGSSAAPVGGEPHEPSPNGMPSVQQPASEGSPSS
YPSPLQRPSSRKSSSLAMFQSIVESQAKGPINSQVNSAPTSDTPPVASGGAASIQLVKDIAIIQNMLEKEEATIAEAYAF
FEKTVYPQIKKSGAVLPQIAKNQLTNVLLNQLAAEKPRDFDSNKLPSVTRITEIMVELDALRPTIWGTLMIQLIQRILHQ
STSPEDYYSIESFDSAMARRNALLRDLVGAWKAFSQQMVSEEELASAGPKTFSQRMVSEEERESAEQSPEAEQESGSPPK
SKPTKPAFQEVLDAKYPKHLDSKPTLMEAMGVMFPRYQGPSLLRPTFAAYATYKLLTDPVNQTRTMRPVARPFLQMMKTL
IFRSRSPRIADFGPVFENFPEMLRFMQTDGPANEGASSFVLSPVSFPRQNWEQLKIDIHQRIGQAIKIRNIGVLNKTWSD
FWGPEPTPDAARIEQLIKCDELFNYFVMAYQALRRPQLAIQVWNGMERIGIKPTIKTWNSMLQGCAMCRNANGIRAVWGK
VIQSGMKLDAPIWTARIAGLFACGEPDNALRALQEMAKVWSMRDDPQFANVAVQPTVGPVNAAIAGLIRCNREDDVRKVL
AWAAKQGIDPDIYTFNTLLGPLVRRGDMEAIGEIFDMMRAINIKADVATFTVLLEGALSDITALTPEQQVNLVNRILHEM
RSSGVPINMEAYAKIIYILLNQSGDRTGKAVKTVLAHIWRRGLELTSHIYTMMAEHYFSRDPPDSRAVTALIENRKLSEN
PNIDRVFWERVVKGYCQAATRLAELGYSDGMDEVQRAMAIFDRVFVPGATITFSALFELLRALVERNEMAAAKRVVDAAV
TIGRSEADEEGGGEGEGGEGESQKPRASVFAAQMPPGKRYWRHRFWHLAYQYGLLDEKTQSLFFGGQRRLRR
>Gene006384|mRNA14666|coding|scf7180000011822|2055189..2058194|+|CTHT_0070000|=||37.89 kDa
MASNSLFQIGRVLTGRRSTYTILKELHRAATADQSAVYLAIDSFDEKCIVKSVHGHWRLQNEAKILNHYQSKTRHLRPLL
DEILPEDPADPPSIVLRHLDSELLTESNNKRLTRPEIKQVARGVLEALRVLHKDGMVHTDVKLDNIFVNYGEDGKRFSEI
QLGDCGGVVHKDSHFAREGHLIGGSTSRSPEALFQLHWGTPTDVWSFGNAILSLIHGSNYHQFDPRNEGIMPDHEAYDYT
VVKRMYDSFGPFPPKMKEIIASEDVNVILKFLNDQGPPMKPFERWTTRQIPAADNAFIRRVLKLDPRDRPSVEEILEDEW
FTEESEDTRKP
>Gene006385|mRNA14668|coding|scf7180000011822|2062165..2064111|+|CTHT_0070020|=||27.15 kDa
MPNLAWGLGNFCPEELPRLPFPSSRSLALPPSIFSWAPKTHLYASDKNPPAAFDLRPSLPSTTHPQPAVKMIIYKDIITD
DEMISDSFDLKEVDGVVYEVDCQMITEGKIDVDIGANPSTEGGEDEGVEDQEIKVNNVVYTFRLQSTSFDKKSYLTYLKS
YMKAVRTKLQEAGKSEEEVKDFETKAAAYAKKIIANFKDWEFYTGESMNPEGMIVLLNYREDGVTPYCVFWKHGLKEMKV
>Gene006386|mRNA14669|coding|scf7180000011822|2069730..2073170|+|CTHT_0070050|j||71.97 kDa
MNQSENSQQPQLASNSKALIPKIKTLLGAKDDTSRFVGLALLKSVLDNTPELRNNEESVAALWDGISPKFLDRLIRTGSK
QLQKQQQTEELSENGQKKNTSDMLDLAVSVLHTFVSLLPDYAKRDDKMVNRIPHLVSSLLYCSKETSKLALETLVSLVSR
PQGAEVFVKVEDISPLIEMAPSEPLVLDVLLYAWLNAVATVQDKYSLQTKIDNTIGSLVSSFKGTDAVTLLNFLANLLPK
LDPTILPHDPKWLPAISKFIRQLVASRPTSAGRTAFTNLSAALLEAYHSQAPRLLFAEKGETKSSDNPFSYLLINLLLVD
LRATLPTLLETLNSPEYSETSRRLASAFNVVSHFIGYLVRYLDSDLDDSSSSATQWVISPDLLLKLRKAISETMSLTTEY
LRDRWDAAVSGALGLHPDARTTKVHSDFGARHTVAWDSASDNAPEDALILAAVRALAIWLREDDNDTLRKEATGLADMLL
DLYRVGGRGKLDFRRAVLVAFEGIIVSKHGISAFLEHGGWEALATDLLSILEQSSTVSDENEAARGVEIVRVLLQVAEAE
RPGPREAWMDVVTRVAAWWVPDEKQPSIVEECQVAVLQLVTALVANSHPGMQKRYVHSTSAVVGIAEQLRGKIKGDAGLE
EALEDVLVTLSKLR
>Gene006387|mRNA14670|coding|scf7180000011822|2071968..2074064|+|CTHT_0070060|j||30.90 kDa
MPLFLPPKHPSTSVTVYTKRRGFLHSLKKEKYKPFQDRPEERHASSVSLLLLEDSTSRPDRRALGIGSISEIQLSASTWN
ESSGGSSPSSSPTTPPRTNTTTSNSFSSPLALDTKALLFLSDSIRSSLACRSHRRPNSTLIHPQDADYLDTFLSYALSSS
TSVSFHTVKDAHLDKLLSDLIRMCPSGWVRGVQTNMRRVLLRARKLERVWRERFRDRYFMIDELRSFELEERWPLDGDAV
LEAPNIAPSHTPCKIRSSPIDTDKEEGWFEVGC
>Gene006388|mRNA14671|coding|scf7180000011822|2074418..2075499|+|CTHT_0070070|=||14.62 kDa
MGKDKKDNKAAAGKNQKGGKSGKNEEAEQKPAKMKGASSINVRHILCEKESKLLQAIEKLENGERFDKVAAEFSEDKARQ
GGLLGWKVKGSLDKQFEEAAYQLEPSTVDKPKWVKVKTQFGWHCIMVEGRK
>Gene006389|mRNA14673|coding|scf7180000011822|2076545..2079666|+|CTHT_0070100|j||42.41 kDa
MPLIVVTGLPSSGKTTRARQLYAYLEERIASQPKSQMPSQPQPQHPPQSQPPSQSQTSPIPPPLSSTPQYRLHYISDATL
SISRSVYDLSPEKLPAHVRSANASEKDARAALYAAVKRVLGPKDIVILDSLNYIKGWRYQLYCEAKNARTPSCVLQVGGG
VEKAREVNERRLERRERKLKEQGEKKEGEEKKEAAESDEEPYERSNWENLVFRYEEPNPMTRWDSPLFLLAWDDDEAQTR
QVFDKIWDAIAGEGRKPIKPNQSTVQRDKDPGGDYLYVLERETQDIVKKILERQGDEGGGTVVLPRINGGGANGEGEGEL
VVQLPNKKVGLPQLQRYRRAFVALNRGGIGLELVGKLAAGRIRESFVGYLNDAFEKDG
>Gene006390|mRNA14675|coding|scf7180000011822|2080138..2081407|+|CTHT_0070110|=||32.53 kDa
MASAFTIKATIASFGGKLFKLSHNSATTTTPMALNLYLPPKSFTTPTPKVPLLIYLSGLTCSPENCSEKGFFQHRASQLG
LAILYPDTSPRGLNYPGETDSWDFGVAAGFYLDATREPWSGGYKMETYLTSELPSTLFNDTEFGKYLDAEKVSITGHSMG
GHGALTLYLRHPELYKSVSAFAPISNPVNCPWGQKAFAGYLGEEDKEAWKEHDATELIRKGVWKGKGDMKALVDVGLADG
FYKQGQLLPENLEAAAKEAGVEGLTVRYHEGYDHSYYFISTFAAEHVDHAAKHLGLL
>Gene006391|mRNA14677|coding|scf7180000011822|2085146..2086833|+|CTHT_0070130|j||33.52 kDa
MAFKPSPLSFSTPRSSPFRRPQSPASTAPLRQTTPGSSSPVKTGGVAEGIARFSSPAVTASPIPVRPHRVFAPTVEDAPD
SEPPTPPRHGTTPQPAPAPAHAQSPMPVPGPARSPAARSPVPTASGIGIPTATNIGQANALSQLQPSQVRTMREAFQILD
RDSDGAVNREDIADMLNQLGLPSTPVDVAQFFPPSGPQTMTMAMFLNSIATPLAAMSPPSELISALEAFDDDDSGQIDVE
ELRDALLHTAPEPGQRPLTAADVDKVISGFTGRRAFSKSSSKAGSLGQAKRGDVFRYQDFVNMLIGKNAGGEQASEMAEA
A
>Gene006392|mRNA14678|coding|scf7180000011822|2087672..2092725|+|CTHT_0070140|j||96.77 kDa
MKGFLHKIQQASKKATSGLAGTTATPSAPFLSEDRDSTEAVAGFSSDPNFSHHQHSAHTQTPSPQQHFHQAQQAQAQQRP
SHASYPQHAQHAQHPSLSHSHSYPHFQQHQQPQVPPQSHSAQPGAHPQYFPQQQPPQQPSAPNRSPTKKAFPASTSASAS
ASYARPASPSQVARDPNAPPPPPPPHSSSHSRQPSASSSSSPRLTRAFTTVAGHRRKKTEETHPLNLPPEERRRLSEQRL
QGFQEQLNNCRRSLDGDRNNNNNNVQQNHNRNYSPNHSQPVNVNGVNHRHSSSTTSTQSAPQTASFQYPFEPFDHPSEPP
PPYHLHQTHSKIPPTMPSRTNSFNTPTPNGAEPTTNGAAADEVVPPPPPHRVTPSSPVMSDAEQAEAFKNKGNDAFKAGN
YTQAIEFYTKAVVLQPTNSTYLSNRAAAYMSASRYSDALDDCKRAADLDPSNPKILLRLGRIYTSLGQPEEALATFNRIH
PPPSARDTAAARDMLRHVEAARQALKDGTAASMVLHPLDMAERLLGVGVLKPRKWQLMRGEAYLKMGDVNSLGEAQNIAM
SLLRLNSQDPEALVLRGRALYSQGDNEKAIQHFRKALSCDPDFKDAVKWLRTVQKLDRMKEEGNAHYKAGRWQDAFNTYS
AALEVDPTNKGTNSKIYQNRALCRIKLKQYEEAIADCEKAISLDPSYIKARKTKATALGLAEKWEACVREWKQIQELDPE
DRNVAREVRKAELELKKSQRKDYYKILGVEKNATEQEIKKAYRKLAIQHHPDKNPGDPNAEARFKDISEAYETLIDPQKR
QRYDSGVDLQDPSDMFGGGMGGGMGGIDPEILFSMMGQGGGFSGGFPGGSFPGGGFSFNTGGSRSRPGSFPQGFHFS
>Gene006393|mRNA14679|coding|scf7180000011822|2093078..2096328|+|CTHT_0070160|=||78.98 kDa
MAGTDYAYDEEGYLWPFFVFTLTSIVTIPLTYILVKRSRDPAASFPRIKSDFKHAHSDTIDELRKKERRKERKVWLTVFV
IAGWLIMGYMLFLIKTTDAPSTRIWNPYDILGLSESATEKEIKSRYRKLSLKYHPDKAKPDPKKNETMEDLNRRYVEISK
AYQALTDEEVRNNYIQYGNPDGKQGFSINIALPKAMVSDGNGKYVVLTYSALFGVLLPYLVGSWWYGTRKRSREGVLMES
ANRLFREYKETIDEGGIITALSVGQEYEELFKGDKAESGLAKIESRVLAEGELSPLAGGLSVKDREKLEDLENGPQRKAL
ALLWAYLGRIELDDPELEKAKFAVAPIAHSLNKSFNAISLAYGNTSPLLASYYAGQMLIQAIPPKSSPLLQLPYFTPAVV
KAIEGDSRIHTTVQDFMDRPDAKRRALVVRPGLLTQDQYAEAVRVAKQLPYFRVAKAFFKVTGERFIIPSSLVTLVVKGR
FVPPGSENVPEIDPLDLEDIDPAEDDLDAILGRKTAKVVGKDEKTGKPIIESAETELVPAPLAHAPYFARDHSPRWHVFL
TDSKQGRVAVPPFTFAQFDRPIFGEDGITPTFAMQTLKAQFQAPPQAGHYTFVMHVVCDSYVGFDTKMEVTLVVEEPSKL
EEVQEDEISEPEEDTIAGIMQAAKGGPVKRRQDSDEESDEESTTDDDEDDDTSETNTDTEPEN
>Gene000302|mRNA1468|coding|scf7180000011806|2214311..2217359|+|CTHT_0006230|j|mRNA1468, mRNA1469|80.03 kDa
MDYSQLIKDAPNDGTGVLKLDPYLTPFKEAIKRRYAKAQEWIKKLDETEGGLDKFSKGTERFGLVVQPDNSIIYREWAPN
AVQAALIGDFNHWDRKAHPMKKNEFGVFEITIPPTADGQPAIPHNSKVKITLELPTAEWVDRLPAWIKYTTQDLSVSPAY
ESRFWNPPPSERYVPRHPRPKRPQSLRIYEAHVGISSPELRVTTYKEFTKNMLPRIKGLGYNAIQLMAIMEHAYYASFGY
QVNSFFAASSRYGTPEDLKELIDTAHGMGLQVLLDVVHSHASKNVLDGLNMFDGTDHQYFHEGGRGRHDLWDSRLFNYGH
HEVLRFLLSNLRFWMDEYGFDGFRFDGVTSMLYHHHGIGTGFSGGYHEYFGAEVDEEAVVYLMLANEMLHKLYPEVITIA
EDVSGMPTLCVPFALGGVGFDYRLGMAIPDMWIKILKEKKDEDWDMGNICWTLTNRRWGEKTIAYAESHDQALVGDKTLM
MHLCDAELYANMSVLMPLTPVIDRGMALHKMIRLITHALGGEGWLNFEGNEFGHPEWLDFPREGNQNSFWYARRQLNLTE
DPLLRYQFLNNFDRSLNLCEEKYRWLQAPQAYISLKHEGDKVIVFERAGLVFVFNFHPTKSFTDYRIGIDVAGTYRIVLD
TDTKEHGGHARLDHGTRFFTEPIEWNGRKNCTHVYIPCRTAFVLALEETLDESQK
>Gene006394|mRNA14681|coding|scf7180000011822|2099977..2102635|+|CTHT_0070180|=||83.37 kDa
MSLRILLIGNGGREHALAWKLAQSPLVESIVAVPGNGGTARLNKVSNNTDVRPDDYPGLVELAKKLRINLVVPGPEAPLV
DGCEGYFREAGIPVFGPSKEAARMEGSKTFSKDFMKKHGIPTAAYENFNDYQKASEYLKSVSHRVVIKATGLAAGKGVII
PTTQEEAQQALKEIMLDKAFGSAGDEVVIEEFLEGDELSILSFCDGHTIKSLPPAQDHKRIGEGDTGLNTGGMGCYAPTK
LGTPELIARIEREILQPTIDGMRKDGFPFRGCLFTGLMITPDGSPKVLEYNVRFGDPETQTVLPLLESDLAKIMYACAGP
VPYLQEVEVKVSSKFSATVVVAAPGYPESYPKNIPMQVGEAPAGITLFHAGTKLSGDNLLTSGGRVIAANAVGESLRAAV
DKAYEGVKLISFDGMYYRRDIAHRAFRKGDDSNKLTYAQAGVSIDAGNELVDRIKAAVASTRRPGADAIIGGFGGEVDLS
AAGFPGAPIVVGAIDGVGTKLIIAQKMNKHDTVGIDLVAMNVNDLVVQGAEPFMFLDYYGCSKLDVSVATSFVEGVAKGC
IEAGCALVGGETAEMPDLYQGDDYDAAGAAVGVMLASQRLPRKEAMQPGDVLLGLASSGVHSNGFSLVRKIVSSRGLQYT
DPCPWDSTQSLGAALLTPTRIYVKPLLAALKSPSGPAIRGMAHITGGGLLENVPRMLPAHLAAEIDVTAWELPGVFKWLA
QSVEPREMARAFNTGVGMVVAVAADKAEEVKAVLEKEGEKVYVVGKLVERKEGEGCVLRGLERWAA
>Gene006395|mRNA14682|coding|scf7180000011822|2105663..2108337|+|CTHT_0070200|=||71.01 kDa
MAASRGGQPSLSVHLPQPSSSSSIPDVPPISALFLIDFDVKAGYTIVWKQAVPGLALDGAVEYKSLPSGLHSVSNDLIYF
VHEGTHAGLSAFINKPTDEEESRHARMIAVGVLVPLSFGRLGRAWRHAENLKEMAEKLATDKTQTQILQEYWEKHCVRES
SASEAPKDTPLESPLLTVPGPSRSTPGRGHSRNRSASDGAALIPAEQRLSPYHPALSLTKLLDTFGPLIFPIHRAALLRK
RILISCHAPVHEICNFVYDISVIANIPVPVCDIIDPSAPVERLRPLFTIGIHDIGTLIEQRAPLKRGSQGDNQDDTAQVD
SSQGWIACTTDSILAMKEGLWDMLITMPPPHTVNARQRIWPQVECPKGVPVKATQRDLRRFQSLTKGLARIEAAMRQSGE
AAPETPGILPSRTSVETARPYEFLPPGVEEMDKIVEPITWAAIAYNGFLWWASAGERRRAGELEEQHQDAALLADLGGPM
RPRPRSRPSSSGPDNQGQTQMADSLASLTQTSVHTDDDSAAQAQAHLELAVVAYFHRLTTTFISVLADIIDSTDDDDLMG
LDPDDLDVLEPAALAATGTSDDQTGEEERRLLGSGNSRGWVRVDGDALSAMGLDVWSKADAAFVKELTTRYFSRRAHVQN
RGFEICGVRVC
>Gene006396|mRNA14684|coding|scf7180000011822|2109433..2110562|+|CTHT_0070210|o||31.12 kDa
MMLGVLAQVNKAVEPFAPGPSSVEEYSTGQAVGTVEAAPLINQGVGHVLGGDELGTAVSREQLEMEWEGLGQEQGVDMGE
VVSREEVERMVASVEVGGSATSKPISQAPGDDPDEKPAQTASKDIKKVNPNKRKALPLLSPSTGTTSAEPEANPPEPKEK
PAASGGDEFDSIFGSLERKENKKKKEKPLSKLGTGDEFDSISSGLEKKKKDKPILNAGGNDEFDNIFEGLGKKKAKLVTV
HGAGDEFDDIFGGLEKKKKKNVESSSKLGGLDKGKIKKKKKKDEFDDIFGGLL
>Gene006397|mRNA14687|coding|scf7180000011822|2121629..2123164|+|CTHT_0070250|j||15.93 kDa
MSNVSADLIWEVSRNYNSFLVKQRTGTFSRDALNLTNQHSRKHAGFVNDKALGIVPAEKGVKVIAKKVKAANKPASSLYT
VTYKSTARKAYKAIASQAAKHGYRADLRQAAVARASAILRSQRPVKPEPPKKLRGAAARRAAAAGKQ
>Gene006398|mRNA14688|coding|scf7180000011822|2121629..2126037|+|CTHT_0070260|j||34.47 kDa
MVKAVVAGAAGGIGQPLSLLLKLSPLVDELSLYDVVNTPGVAADLSHISSNAKVSGFLPPNEGAKAAFKDADIIIIPAGV
PRKPGMTRDDLFNINAGIVKGLIEVAAEVAPKAFILVISNPVNSTVPISAEVLKGKGVFDPRRLFGVTTLDIVRAETFVA
EIVGKSNPQELTVPVVGGHSGETIVPLFSKVTPAVTIPDDKYDALVNRVQFGGDEVVKAKDGAGSATLSMAYAGYRFAEK
LLKAAKGAKGLVEPSYVYLPGIPGGEEIAKKTGVEFFSVPIELGPNGAEKAIDILGDLTDKEKALLETAIKGLKGNIQKG
VDFVHSPPQKL
>Gene006399|mRNA14689|coding|scf7180000011822|2132407..2133349|+|CTHT_0070290|=||13.23 kDa
MAKSARASRIKENHQRFKKNIAGPVEAARLERLSAKLMAIAQAPKPDIEMKEESEATAEQPKESTQTKDDTAMDVDGAKP
TLSGVKSGKSIGRKDSRKRRGKKSSIVFPMKGPKRNNLKK
>Gene000302|mRNA1469|coding|scf7180000011806|2214341..2217359|+|CTHT_0006230|=|mRNA1468, mRNA1469|82.17 kDa
MDYSQLIKDAPNDGTGVLKLDPYLTPFKEAIKRRYAKAQEWIKKLDETEGGLDKFSKGTERFGLVVQPDNSIIYREWAPN
AVQAALIGDFNHWDRKAHPMKKNEFGVFEITIPPTADGQPAIPHNSKVKVSFFGSELPQSSATSSELTGQITLELPTAEW
VDRLPAWIKYTTQDLSVSPAYESRFWNPPPSERYVPRHPRPKRPQSLRIYEAHVGISSPELRVTTYKEFTKNMLPRIKGL
GYNAIQLMAIMEHAYYASFGYQVNSFFAASSRYGTPEDLKELIDTAHGMGLQVLLDVVHSHASKNVLDGLNMFDGTDHQY
FHEGGRGRHDLWDSRLFNYGHHEVLRFLLSNLRFWMDEYGFDGFRFDGVTSMLYHHHGIGTGFSGGYHEYFGAEVDEEAV
VYLMLANEMLHKLYPEVITIAEDVSGMPTLCVPFALGGVGFDYRLGMAIPDMWIKILKEKKDEDWDMGNICWTLTNRRWG
EKTIAYAESHDQALVGDKTLMMHLCDAELYANMSVLMPLTPVIDRGMALHKMIRLITHALGGEGWLNFEGNEFGHPEWLD
FPREGNQNSFWYARRQLNLTEDPLLRYQFLNNFDRSLNLCEEKYRWLQAPQAYISLKHEGDKVIVFERAGLVFVFNFHPT
KSFTDYRIGIDVAGTYRIVLDTDTKEHGGHARLDHGTRFFTEPIEWNGRKNCTHVYIPCRTAFVLALEETLDESQK
>Gene006400|mRNA14690|coding|scf7180000011822|2133607..2137371|+|CTHT_0070300|j||99.62 kDa
MSSRQTRRDGVWGSILLVAANLVIPAAILIFATGFFPYKPLLPGLASFDAVTEYGEPPAAPFDKLVLMVIDALRSDFVYT
ANSGFQFTQSLIRDGIALPFTAHATSPTVTMPRLKAITTGSIPSFLDVVLNLDETDESSSLANQDTWLAQMRARRPGKLV
MYGDDTWLKLFPGVFDRADGTSSFFVSDFTEVDNNVTRHIADELKRDDWNTMILHYLGLDHIGHKGGPRSPHMLPKQREM
DAVIKQIYTAIESEDHLQSTLFIVCGDHGMNDAGNHGASSAGETSPALVFISPKLRTLKQDDRQSPLPENEDFQFYSTVE
QSDLAPTLSALLGLPVPKNNLGALIPAFLPFWSEEDQVQLLMRNAHQLLDIVLTAFGAKSSDVDAGILEHSNADYQDLAR
GWHALVAQVAQYKDADDTARAELIQTITKWLRLAQRVLSSMASNYDIPRIFLGLCLAVFALLMAIFSSSILTVSTNLHRS
LIPLFLILTTYAAMMFASSYIEEEHHFWYWSLTAWFTHLGLRAFRTATPSSRARAVLLTLTLLLTTRVVRAWIQTGVKHA
AAPDVVKTFLHTNPPLLWTLVGITYAWTHQNLVYGLSGGLPPWLAFAVATGLVLAAFTFKVAFCLEDAPEMVTDFVKGLL
RLGFSTPVDGTGLESIGLVTRARAVFIGLAAGVVLVVGFVLARRRISLDQSGTSTLLPFYTLLALTQSRPGTIPLYILFN
LQYRLLSSLAFPSSFGSLGLSPIELSITLLLLQHASFFATGGSNSVASVDLSSAYNGVAAYSAPVVGVLTFVSNWAAVIW
WSIAGITLLLETRVRLAQSRVRPGAVKGQENGVEKVKGIFRGHVAVRTVFVAGAAAAVMAACTLLRTHLFIWTVFSPKYL
YTVTWSLGQHLVVDVGVAGLTYALGVWESRV
>Gene006401|mRNA14691|coding|scf7180000011822|2141406..2142421|+|CTHT_0070320|c||10.09 kDa
MATTRPRTTATTRPQRSHGLRPASSSFARCPRPLQARSSPSSSRNTTPSSMRPSCWTPRPRSRAASASSPSPTRTTLSRP
RRSCRTSTSKAAT
>Gene006402|mRNA14692|coding|scf7180000011822|2142453..2144046|+|CTHT_0070320|c||32.82 kDa
MREASLRQRKKLIESNPALHLSLTRLAVRNIPTNLTSKDLKALARQAIVGFAKDVKEGKRQPLSQEEMTRGGDADREAER
RRKAKGKGVVKQAKIVFETAKDGSKVDEKKVAKSTGAAAGIRSRGYGFIEYYSHRRALMGLRWLNGHALTNEKGKTQRLI
VEFAIENANVVKRRREKEEKMRLAREQRRREGKVGPAEKDEKQEEKKGKADAKGKAKGKGKKKGKGAKQAQEKKKKKEEE
EDSNKPVAGKDIPPTKEAKKKADAKLAMRTKIIARKRMMRKKKAAMRTGKK
>Gene006403|mRNA14693|coding|scf7180000011822|2151384..2153214|+|CTHT_0070350|=||29.74 kDa
MPPAPILQSTADWTGLDYLLHGGCHCGRNRYIVQLPKDPDIRRQAQVIIHRSSPPSLTGLLPLYLRIPLTWYHSQTIPLH
SNESPTQIRVVYEPPAVTLQANSQPFETGTTTTTTEKRYFCGFCGTPLAFWHESPADEADYIQLALGSLSPGDLTDLEEL
GLVPDLGSNPASGEIDAYARENPAEGDKAIKKGKGLSWLDQWLEESRFGTLRRATGGEETRTESGTVRVEWEVMEWAPGE
GEGEWGECLGKRKFQEVEGGGGLQERPRG
>Gene006404|mRNA14696|coding|scf7180000011822|2170614..2173144|+|CTHT_0070420|=||8.32 kDa
MPLCCSSRVSVLTVTLLTSLRRLTAQSISDMTAELAQTAATGMPVETCFGLVPTMPAQTASLNEPAVDRCLLWAAVCPC
>Gene006406|mRNA14699|coding|scf7180000011822|2180227..2181770|+|CTHT_0070440|=||8.30 kDa
MLGAGGWITSRMSRSARSGSACWRASAYQIVRPRTRTARRTATASSMRSSLSSKRSTTCSPATAITKRTRTTTPTPT
>Gene000395|mRNA147|coding|scf7180000011806|192163..193649|-|CTHT_0001020|=||37.13 kDa
MMPPNERQTKKRRLDTEDETQKGSRFKPTVPRDWTVSIAVPTSILTDRVTREQKTTTVGRIARAAAIFSIDEIVVFDDSP
PDSRLPSVDPDAYTGDTDPGHFMEHLLNYLETPPFMRKVLFPLHPNLKSQGLLPNMDMPHHPHKDEWMPYREGMTIEGKG
KGTTVDIGLPTPVTISESIPPRTRVTLKMPVTPSGTPEPIHPAQPRTEAGYFWGFTVRRAPSLSAIFTTSPFPDGYDMSI
GTSERGKPLNAAFPSYEQADFKHLIVVFGGPRGLEYAAMNDPELVQMGIQGGRTRELFDHWVNVLPGQGTRGIKTEEAVL
VALSGLRRLWDSS
>Gene000303|mRNA1470|coding|scf7180000011806|2217724..2220231|+|CTHT_0006240|=||56.33 kDa
MFKSGISAFARTARPSFAAATRRAVRPAPLLNLRAPLLSRFASTQQNKGVGEGKIHQVIGAVVDVKFDTDKLPPILNALE
TTNNGQKLVLEVAQHLGENVVRCIAMDGTEGLVRGAKAVDTGAPITIPVGPATLGRIMNVTGDPIDERGPIVTDKYAPIH
ADPPEFVEQSTEAEILVTGIKVVDLLAPYARGGKIGLFGGAGVGKTVFIQELINNIAKAHGGYSVFTGVGERTREGNDLY
HEMQQTSVIQLDGESKVALVFGQMNEPPGARARVALTGLTIAEYFRDHEGQDVLLFIDNIFRFTQAGSEVSALLGRIPSA
VGYQPTLAVDMGAMQERITTTKKGSITSVQAVYVPADDLTDPAPATTFAHLDATTVLSRGISELGIYPAVDPLDSKSRML
DPRIVGQEHYEVATRVQQILQEYKSLQDIIAILGMDELSEADKLTVERARKIQRFLSQPFTVAQVFTGIEGKLVDLKDTI
ASFKAILNGEGDDLPEAAFYMVGDFQSAKEKGAKILAELEKSQA
>Gene006407|mRNA14705|coding|scf7180000011822|2195793..2202186|+|CTHT_0070460|=||18.40 kDa
MLPPLLRLRLACPLLRCKLRISGLRCLSSNNNRRHSLRHRSRRRHSSSSSSSSSSSSSSSSSSSRCHSRPRTLGKHPWIL
LPPWLPKASRGRVPMIAQKTRLLSKTSLPCSARLLRLLRSPPMLRMRLPANHRSSLLSCRSSETWLQRHSWKYLRSICSQ
S
>Gene000304|mRNA1471|coding|scf7180000011806|2223145..2224661|+|CTHT_0006260|=||7.13 kDa
MAQENLASYLSRGGSCSRMRTCSSRELSLSLLPVAANPLFPAIPTPVSSQPGRYLPSRSLPNHQLL
>Gene006408|mRNA14712|coding|scf7180000011822|2216169..2218634|+|CTHT_0070500|j||49.65 kDa
MTMSQAVLFSDGETWFRYLDAWSAVFRERDSQVDAGWVRRTLRHVVTAGGVEGLAEYYLALEWVNEPAGARRVAKGLLRQ
YSGNLRLYTAYAMVEWVNGNGEVAEKVLASATRLVQPSTRGAQLLWNTWAWMYLSSGQKDTALARLCSSVDRSSDTILTV
SPALLLRARSHFSATRDYALSSHDTETATLYAESLMLLEYMSSEGSEATTSEKQGNLAAALESVHAFSKELNSRGQGKSS
HFQCLLQSAARLAYYHATHGPYRPATLRAQLQSLLSLSPQNTILLTLFAWSFQSTFSLHDPVREHLDSITSRRLHKLLDS
AEPNNNTPDQALGDDSDTALTLQTLRFTISHAARRPGPTFHAVRAAFEAALSTTEDPHSSFVEDITAHQYIYTSPPPIHT
PDLWLQYLRLVARHAEQELRRRNLSCKSRHGKSNTKEDKRKGGR
>Gene006409|mRNA14715|coding|scf7180000011822|2223247..2224765|+|CTHT_0070520|=||43.75 kDa
MTTRKPLLRIPYTTPLPPPPILPSTATSLRGAVAALAHFLHAAPPRPDLPLSTVVLTGAGLSVASGLADYRGAKGTYRVN
RTYRPIYYHEFLTSHEARKRYWARSFLGWTTLRDAEPNAGHYAIGELGKLGFVRSVVTQNVDSFHRRAHPDLPTLELHGK
LRATVCVSCGGEFERELFQQELARLNPVWEGFLREVLESGALRTEDPLEKRERGLRMNPDGDVEVPGAPYTTFRYPACPK
CLMDPPYGEDGKRLRVEVDDDGAWRAGSEAGVLKPAVVMFGESIAPEVKQAAEEAIDNAGKLLVLATSLATYSAWRLAKR
AKDRGMPIAIVNIGGVRGEEVFFADVSPDQPGSQGARVEMSTEELLPALVQELRGVSSSSSHVVSTERSEGSVFRNMLQ
>Gene006410|mRNA14716|coding|scf7180000011822|2225391..2227338|+|CTHT_0070540|o||8.36 kDa
MPLLYAGPVPRRCRLFSLGRLTGRRRRLHRRAVGPLREGAIIVLTTTTTTTAAAAAAAAAAAAAAAAAAAATATTTATAT
ARM
>Gene006411|mRNA14717|coding|scf7180000011822|2227455..2228441|+|CTHT_0070540|c||14.17 kDa
MSPVLSPLARQTPRLEGQHKRLPPLRPAPATVNPIPPARPGLLPPPDQNPPRPRHARLGADRRHSIRLFYPPRVHSPPGL
LFAVIILRQDLPLPLPPLYLSAPALLQPPGRWPPKGIAQSSRRCQAPF
>Gene006412|mRNA14718|coding|scf7180000011822|2228502..2229924|+|CTHT_0070540|c||8.71 kDa
MIWARTRGWRPFCRISRPFVLPWRQQSTNTATFAPLSSASPPGVASSPLARTRTPSNNLSTTSLGSWNTSKRWQISIA
>Gene006413|mRNA14719|coding|scf7180000011822|2230008..2232288|+|CTHT_0070540|c||10.14 kDa
MTPSFRSFKTRPSLSLLFQVQAASCLRAKGHPSKQLLRRSSHRPGSQTCRRRRRRRRPRPRPTPACMSSTSSLRMIIFSR
RMPWPR
>Gene006414|mRNA14723|coding|scf7180000011822|2244657..2247103|+|CTHT_0070570|e||28.88 kDa
MLAPCVSLTDPESIDHLEQIAAITSFSPYVKAVRVSAGFYSEEIAQDIRNSAKYLIWNVEGIKRVLEDLGYQDVVSTRLP
GNRTPEKWDKILDEWKALSNNGDEQDQRGGKSELSSASVDRDSEAMQLLEKEHTEYQRRFNKQQKLLMAGPESAVERIAG
AIAKMPQATRLVLSDASRCADYSIPKIPFEGGDGWLLSPMSWASYFKLHYSLGDHPARIFDTILNTLFNLPIAIHRAGVN
LTALRIRNLRLLECLPL
>Gene006415|mRNA14724|coding|scf7180000011822|2254071..2255856|+|CTHT_0070590|c||12.74 kDa
MPLLRPSSSTAIGSTVTHTVSRNPTSSTLPPTRRKKRETMPCWNRSLSCILSKSSLPICHLRLPRPLSQTAFVQASRMPP
SSTSASSPLRVSPASPLPADPISPSVSTLSKLTFLAITL
>Gene006416|mRNA14727|coding|scf7180000011822|2267991..2270262|+|CTHT_0070630|=||80.97 kDa
MAPPAVKGAKGANSAVNGDAADTIPSVPKKPLFDDESSSEEDQEEGGVQLKINEEYARRFEYNKKREELQRLQEKYKGKN
ILADDDEEEESSESETEDDDAVLMTEELDREISATLQAIRNRDPKIYDKNTVFYTPFDPDKLPTKKEEKPMTLRDYHRER
YLSGDVGAEDDKDGEAAGKKTYVQEQEEIKKSIISEINRVAAENNDDEDWSDDDAFIKPVKREEAEKKPTVKLTEEDIAN
ADKNPEEFLEKFMASKAWLPEDKEHNWQAFESDEGEGDDIDLAEEFEHAYNMRFEDPEKSNEFLQTYSRRMAAMRSARKE
EISGRKKKRQEEKERKEREKKEREAERARLRKLKIEEASEKLAKIKEAAGIRGKDLKEEEWLKILEDAWDDDKWEEVMQK
YFGDEYYNEADEELMSSDEEEGEDGKKKKKKPKKPKWDDDIDIKDIVPDFEDKPPVTLSDEEKTQGEAAEAEQDEESGSD
SEDEGPAKKKRKTTKDIKKERIAAKKQAKAELAKIEQLVDTKMELENPRALEKAALKDKKRLGLEDGMPKFRYREVSPES
FGLTARDILLAPSDAALNQFAGLKKLATFREPEKKAKDKKRLGKKARLRKWRREVFGKEYEKTGPTYGFEKLLAENGEEA
ATGANSFKLGKRREKEKSKDKKDKKESGQSGEPGSAHIIDGERKKKRKRSKKNKNKSGEAAAQ
>Gene006417|mRNA14728|coding|scf7180000011822|2271175..2272707|+|CTHT_0070640|=||30.59 kDa
MRAVMQRKLERERMGEKRRRLVEDLERREEEALKRQKMGVQRQTEIDQEKAAMIARGRAKMEELRRLREEAEVRERLARE
KEEREKGLSRSGTETPVPLAVEQGRTQGQKEQMHDASASAPASAADGDDYDARIAELERRLREKQEKKAAKRAQREAKKV
GEDSSETPKEAAPELKDTTQPSQPPPAPSRPDSPAAAAPTASEPAQDKETTTTTTTTTTTSTSTSSSSSSSSSSNPPKAS
ERFASTMARLRAAQAKREEEKRRKAEEAARAAAGAA
>Gene006418|mRNA14737|coding|scf7180000011822|2289186..2291227|+|CTHT_0070680|=||16.40 kDa
MPLSTPAPGRAANPPLHSHHHPRSDGPEEHAPCSGPTPRLCLRSRHRKPRHPPNPATNAPPSACHPPRALPSRFPFDPAK
RRQIRHHLLQPHIDGRLFAPSPAPARPSRDRSALAFAPAPAYRQPRPVPCAGGAHFGRHGRRVPWFGYS
>Gene006419|mRNA14739|coding|scf7180000011822|2304888..2307852|+|CTHT_0070720|=||76.20 kDa
MSYHEQQHWITVQQKTFTKWVNTKLEVRGKEVKDLVRDLCDGVLLIHLLECLSGESLGRYAAKPKLRVQCFENANLALNF
IKSRGIQMTNIGAEDVVDGNRKIILGLIWTLILRFTISDINEEGMTAKEGLLLWCQRKTACYDEVDVRDFSTSWNDGLAF
CALLDIHRPDLIDYDALDKSDHRGNMQLAFDLAHKEIGIPKLLDVEDVCDVAKPDERSLMTYIAYWFHAFSKMEQVENAG
RRVEKFVNNMRGAWDMQHAYERRMAALLKAIREQIQAWREAKFEGTYADAKAQLFEFGAYKKGKKREWVAEKSELATLLG
NIKTKLGTYRLKPYEPPAELRLEVLDREWSNLTKAEMARGQLINETIRDIKNALRKSFADKANDFALALNTIQLAISGLE
GDIEDQLHHVRKLAENIPPLDAYLETIAAVDAKCQEANIEENDFTTYTYDELCYELSLVKSSVQKKLSFLENQMVARNMT
NLTPIQLEEFESVFRHFDRDDTNTLSEIEFSAALASLGLVFTEEETHDYFIQTSNGKDRVTFEQFIRFMVDVTEDQNTAE
QVFQSFREVADGKPYVTEMDLRHSLVPDDVIEKLVEIMPPHKGPDMKDDRGMPQYDYIAFMESMMGGEVDLSGYRDDSKR
NSVASGRVSPTKRLSTGSAKLNGLH
>Gene000305|mRNA1474|coding|scf7180000011806|2228176..2230317|+|CTHT_0006280|j||66.69 kDa
MAAPKMTKNQLRRARKKELKKAQAEAKSKEVSENEKEESKEPEPEDKKPVDLEVKKDPATPDVDADGPVIDDFVQPPEDP
AFAEYKAIFEKFGVVHIDEDNKNQGPNKGEVFFDQDDEIPSEDEEQQPKLSKKKRKKLNKLSIAELKALVKNPEVVEWHD
VSSSDPRLLVQIKAQRNVVPVPGHWSLKREYLSSKRGIEKPPFKLPKFIADTGITEMRDAILEKQEQQTLKQKQRERVQP
KMGKLDIDYQKLYDAFFRHQTKPNLTRFGDVYYEGKEWEADYKIFKPGEMSDALKEALGMQPGYPPPWLLAQQRIGPPPS
YPTLKIPGLNAPIPPGASWGFQPGQWGKPPLDEYNRPLYGGDIFGIMNQPGYATQPQGPVSEPIDRSLWGELQPPAEESE
EESEEEEEEEEGSEVGAGEIPPGGTETSISGFETPAVTHAEAPGLETSLAGEFDLRKARRGFETEESAAPRQAYTVIPER
QARVEGFFGSDKVYDLSAASRSGVPVLGSGEDDASRKRKKPGDVDVALDPDQLAAGGGLSKEELKKKYEAGRKEEGIGAQ
WTRSREYEEDLSEMIAQESRKRLKREEERKGRR
>Gene006420|mRNA14741|coding|scf7180000011822|2315035..2317695|+|CTHT_0070750|=||73.24 kDa
MVATSSEGGATTTCASARRVTAHRLWTSVLALSAPFLPAAAVAAGNSNGRADAQAVLPIDAPAIPPLMPEPPAPAEHVFT
LRHIFHHGTYKHPGLHRKLDIPKSYAQTLWLKAEDGYDAMPIGPLRARSNSVQIQRLADRRPSVVDPMVAEARQRGYVSV
MSPSAWRLDTVPGPNVTDKETILSLAYMSADAYVQTPNEADWEDVGSGFNRSVDFGWQSDGLRGHVFADETNSTIVIGLK
GTSLAVFDGDGTSTNDKVNDNLFFSCCCAQQGPWTWRQVCDCATGTYTCNNTCVREALRQENRYYQAARELYSNVTELYP
NSNVWITGHSLGGAVSSFLGLTYGVPVVTFQAVPEALPASRLGLPVPPGADPNHPQMRNYTGAFHFGHTADPVYMGTCNG
ATASCSFGGYAMETTCHTGMECVYDTVGDKGWRVGIGTHKIRAVIQDVIMKYDTVPECKPTPECRDCGSWKMYESNGTET
TTRSSSTSMATKTRTRTETCKTPGWWGCLDETTTTGEVTKPPTTTTTTTTTTTTTTTTTTTCHTPGWFGCKDKTTTETTT
STTCLTPGRFWGCYDETTTTAASTITTTRPLDSTITPPPAVPTTTSTPTTTEEPPASSTCVERTWYGVCKEWEEVDPTPT
KVPEPSQTCVERTWWGWCREWEGGDEMVRKEDM
>Gene006421|mRNA14742|coding|scf7180000011822|2317953..2321712|+|CTHT_0070760|j||110.77 kDa
MAEPSEQTTSQSISTAPAPVVSLETELTCSICTDLLHNPLTLLDCLHTFCGACLKEWFRFQADRIESLPGPPLPREPRST
HAPPAGKQYATPGTMLGCRRYWICFWACTLRRERAKRRKREMDRRYTRGERVMRRLKFEDRSEEEARRDEEERRLIDEVR
AVSLREATERALQGSSSSPSGRRERPRDTRAENAAAAATGEQQRRQIEHQASLRSLISLEGGEMTPSDIEREIEEFARQI
QEEGLLDGIDLDNIDLSTNDELSRKITEAYRRRQREKARRQREQRARSTSRAPTMGSERERGRERDPDRDREGERDQDRE
RERNRERDRSTAPPRSASRNRDPSARPTSRHSMAGHTSSHSRAPSVTSVDDRARYPPSASASASALLEVPDPTTVRRRRA
SSAGRSATIPPVQLEGRVPERARSETGTRDSSSTRGSDGRSSGSPTTTTAPASSGSRTSSFSSRTGAIPGDRLSVPGPLP
SRDPSPETRHRHRQSESASSIPQSHSRHGSTASGSVTPTLTPSPHLQPLSFFFRRQSQTQPLPQPQQRRTSLPLSQREPP
TSLPCSTCSRPSIQNELHYYCPKCNPPDGGEWSICLDCWRRGKGCQHWFGFGTAALARWERQKAKTGLEIPPPHRLVGRR
WLRISGSGTGNGSGSVRLQIGLFCSRCSAWANSCFWRCETCNDGEWGFCGTCVGRGEVCSHPLTAVSYALGQVQTPTSPT
SPKSPVSGGGSVAEIFPTLHIPLQRIASATPCIKCSSPIPLAERHFHCPSCRVFSTTSPITTASSEGSITSITPYGSYSY
NLCTPCYHSLISSGTISRENGPSGWRRCPSGHRMVVVGFSQTDSASWERVIMRELVGGRRLRVEPLKLPVSGSSEQETGS
RQVVVNGVQLCTWVDPSGTKRHVRRLMTVDVSASSASYNIPRGAIDGLVETAFPPEGGVGMRVVAGWAWIPAAGVQDELM
FPRGADITEVEDVNGEWFHGWYMGHQGLFPAPYVRVVGEKS
>Gene006422|mRNA14743|coding|scf7180000011822|2323329..2324780|+|CTHT_0070780|j||22.27 kDa
MDAVDEPTTPFGVFTTHTNKLQRQYQALLDRSTPYVLYRWLGTAAFLIIFFLRVFIAQGWYIVAYALGIYLLNLFLAFLQ
PKFDPSNDALDNDMEDGTIGTLPTKQDEEFRPFIRRLPEFKFWHAATRAIAISFACSWFEIFNIPVFWPVLVMYWFMLFI
LTMRKQIQHMIKYRYVPFTIGKARYGRS
>Gene006423|mRNA14745|coding|scf7180000011822|2333211..2334826|+|CTHT_0070810|=||11.23 kDa
MHRRRDNFRRRSHWCMAREAQYKPSQRQAAGSEGADQTQLRAQPRQPRHLLRPGDVQAVHEQHAHCRDPPRNVRECLCVG
DYRADEHQGQDVARPG
>Gene006424|mRNA14747|coding|scf7180000011822|2342834..2345858|+|CTHT_0070830|j|mRNA14747, mRNA14748|75.05 kDa
MMRNRQIGVIAVAVLLIFCLWSILQTTADQTRLPSKILVGSGNAEKSSSSSPSGDKKEVNDGSSSNTSSDKSQEDTATSD
ANNVTATMPVVVFDDKPFPTTKPKPAPHGQHPIVHLVTTAEKELEALRARQSKTLEEAVAEYRRRYGIPPPPNFDKWWKF
AQSKNVQLIDEFDMIHEMLTPFWGMKPATIRARVREILGYKDNQLIGVQIRGGNMSLVQGGFNWNQWLHPALRGMTQDFV
QYLPDMDIAFNINDEPRVVVQHEDLARLIETARNVAMPAANKTATLRNAFTEHPDDLNYDDRFEEVKTTRFNTFSHQPVW
VHSRMSCSPDSPARIIDETAQYDDEEKFLLGELGFVSNWTAMSDICLSPSLRTRYGFFERPNSYTTAYDLVPIFSQSKIS
SYADILYPSPWYWVDKVPYNEEKDLAWTDKRDALYWRGSTTGGFSRAGGWRRQHRQRVVRKINAHDNAFILAESKPGEWK
TKEVPRQDYAQLMDVYFSHIGQCDPSDCDAQKAFFDVKEYAKQEEAFKYKHVLDMDGNAFSGRFYALMRSRSLVYKWAIF
REWHAEWLKPWAHFVPMSLRGDEWLELVRFFGSGESEEGLRMAEEIAMQGREWAEKVVRKEDMEVWFLGCSWNTAVSSTT
IGRRSDMLVDHPT
>Gene006424|mRNA14748|coding|scf7180000011822|2342834..2345858|+|CTHT_0070830|j|mRNA14747, mRNA14748|75.05 kDa
MMRNRQIGVIAVAVLLIFCLWSILQTTADQTRLPSKILVGSGNAEKSSSSSPSGDKKEVNDGSSSNTSSDKSQEDTATSD
ANNVTATMPVVVFDDKPFPTTKPKPAPHGQHPIVHLVTTAEKELEALRARQSKTLEEAVAEYRRRYGIPPPPNFDKWWKF
AQSKNVQLIDEFDMIHEMLTPFWGMKPATIRARVREILGYKDNQLIGVQIRGGNMSLVQGGFNWNQWLHPALRGMTQDFV
QYLPDMDIAFNINDEPRVVVQHEDLARLIETARNVAMPAANKTATLRNAFTEHPDDLNYDDRFEEVKTTRFNTFSHQPVW
VHSRMSCSPDSPARIIDETAQYDDEEKFLLGELGFVSNWTAMSDICLSPSLRTRYGFFERPNSYTTAYDLVPIFSQSKIS
SYADILYPSPWYWVDKVPYNEEKDLAWTDKRDALYWRGSTTGGFSRAGGWRRQHRQRVVRKINAHDNAFILAESKPGEWK
TKEVPRQDYAQLMDVYFSHIGQCDPSDCDAQKAFFDVKEYAKQEEAFKYKHVLDMDGNAFSGRFYALMRSRSLVYKWAIF
REWHAEWLKPWAHFVPMSLRGDEWLELVRFFGSGESEEGLRMAEEIAMQGREWAEKVVRKEDMEVWFLGCSWNTAVSSTT
IGRRSDMLVDHPT
>Gene006425|mRNA14749|coding|scf7180000011822|2361369..2364006|+|CTHT_0070860|o|mRNA14749, mRNA14750|6.46 kDa
MTRSPSMSSSPRSRLSWSSVRAPATRKPTRASAATPSGTSPARSPSSACAWASNASLISMAAM
>Gene000306|mRNA1475|coding|scf7180000011806|2230601..2232563|+|CTHT_0006290|o||48.91 kDa
MALKPKSAIISPLSPFTPDLYQRAWCSIPHPTLPLIATAHAKSVTVFSLSTFTKHSSLTGGHSRSVRTVAWQPPFDNDSN
KGGGKRLRLVTGSFDATAGLWSYKPKAEDELEQEVKFGNGDGSDNEEEEEDEWEFTLVLEGHENEVKGLSFTPSGQYLAT
CSRDKSVWIWEDVSLASSDIPGIPSGEGEDEWETVAVLTEHEGDVKAVAWAPSQLPNSRPKNASRYYSAECLASASYDNT
VRIWREDAAEGPGEWVCVAVLEGHEGTVWSLQWESKEREDGRFPRLMTCSADGTVRVWRVKHDEDEDQDEGQGLMGRFGA
IPNTMRRSLKEEWECEAVLPRVHSRDVYSISWSAKTGLVASTGSDGVVAIYAEDPDAQEEGVSRWSVIGTVKNAHGPYEV
NHVTWCKRWDAGIEAERRGKEEMLVTTGDDGVVKAWEVRVE
>Gene006425|mRNA14750|coding|scf7180000011822|2361406..2364031|+|CTHT_0070860|o|mRNA14749, mRNA14750|6.46 kDa
MTRSPSMSSSPRSRLSWSSVRAPATRKPTRASAATPSGTSPARSPSSACAWASNASLISMAAM
>Gene006426|mRNA14752|coding|scf7180000011822|2369078..2370965|+|CTHT_0070890|=||12.93 kDa
MPRPVQPHHQHRAPNRRAPNTEPKTPSQWCGTNLGLWPRRRLHSDLHVARHPPAPPRQSFLRARASRPLRGCRLPSHRRH
GTGRERRGRGARPCGTGFLFEGDGNCGAGGGDCEEG
>Gene006427|mRNA14755|coding|scf7180000011822|2374700..2379790|+|CTHT_0070910|j|mRNA14755, mRNA14756|93.28 kDa
MTSTPAAASATAATQAQSSQHQQHQQHPAQQNQQPRRAADPGPSQLQSAVSPPSKRDLKSWWKSFKLPTKQQESQERPPG
IFGVPLRESITYANVAISLLDEDGKSYIYGYVPIVVAKCGLFLKENGKSPDQAVPSQLTSPATEVEGIFRLNGSEKRIKE
LKNAFDSPDRYGKGLVWDGYTVHDAANVLRRYINDLPEPVVPLDLYEKFREPLKGFTRLGTAEGEGPHFVEGFDMDAAIR
RYQQLIAELPPLNRQLLLYILDLLAVFAAKSDQNRMTSQNLAAIFQPGMLSHPAHAMMPDEYRLNQCVIIFLIENQDHFL
MSGNPSGDKPLETPPTPELTSEASRSAPNVSATADTATIKAGSLRRNKSTSSRHSYSNCPSPSTPTRTSTGGLSRSNTLP
PKRSPSLGSSRKFTPKTGAPPSPGTPVNVCPPTPVAAPPTVQEEPALPAPPPTLPAAQPTNKSQERLDVPEASTPAKERK
LPILFQRMSSNESEGRQPNKLRKKRLPGSANPSAQSSTASLPHSAAVSPNSELSNPLESISSRAEHEATPRAHPPANEVP
STQPSSSAPSAKPSTADLNSSTNLSATEPSTTHVSAVNQEKSKKSPSASINGSSAENTSDLDQVDDLASKNTTTEPAAPE
TPGQNGAEKEKERKRRWRLSRKKDDAAVPPGPSPPRTGSGTGGNLHADVSSLSVVSSTAQSHQGHRPRASMSLGDSSERE
NMAGLVEVSSGESAKDGAVGEKGGSRLSSWIKNKYREHKGGVVEGRRNKSPPAPAPAGIPLPGRRGKSLDLKREEQQIAG
LIQPAEGKVPAAVAAPAPAPAPAPAPAPVPVQAPAQVPAPAQVQVQAQPQPPATVPAAASAHASAPAQAPSQAQNSKTKS
>Gene006427|mRNA14756|coding|scf7180000011822|2374815..2379900|+|CTHT_0070910|j|mRNA14755, mRNA14756|91.78 kDa
MTSTPAAASATAATQAQSSQHQQHQQHPAQQNQQPRRAADPGPSQLQSAVSPPSKRDLKSWWKSFKLPTKQQESQERPPG
IFGVPLRESITYANVAISLLDEDGKSYIYGYVPIVVAKCGLFLKENATEVEGIFRLNGSEKRIKELKNAFDSPDRYGKGL
VWDGYTVHDAANVLRRYINDLPEPVVPLDLYEKFREPLKGFTRLGTAEGEGPHFVEGFDMDAAIRRYQQLIAELPPLNRQ
LLLYILDLLAVFAAKSDQNRMTSQNLAAIFQPGMLSHPAHAMMPDEYRLNQCVIIFLIENQDHFLMSGNPSGDKPLETPP
TPELTSEASRSAPNVSATADTATIKAGSLRRNKSTSSRHSYSNCPSPSTPTRTSTGGLSRSNTLPPKRSPSLGSSRKFTP
KTGAPPSPGTPVNVCPPTPVAAPPTVQEEPALPAPPPTLPAAQPTNKSQERLDVPEASTPAKERKLPILFQRMSSNESEG
RQPNKLRKKRLPGSANPSAQSSTASLPHSAAVSPNSELSNPLESISSRAEHEATPRAHPPANEVPSTQPSSSAPSAKPST
ADLNSSTNLSATEPSTTHVSAVNQEKSKKSPSASINGSSAENTSDLDQVDDLASKNTTTEPAAPETPGQNGAEKEKERKR
RWRLSRKKDDAAVPPGPSPPRTGSGTGGNLHADVSSLSVVSSTAQSHQGHRPRASMSLGDSSERENMAGLVEVSSGESAK
DGAVGEKGGSRLSSWIKNKYREHKGGVVEGRRNKSPPAPAPAGIPLPGRRGKSLDLKREEQQIAGLIQPAEGKVPAAVAA
PAPAPAPAPAPAPVPVQAPAQVPAPAQVQVQAQPQPPATVPAAASAHASAPAQAPSQAQNSKTKS
>Gene006428|mRNA14758|coding|scf7180000011822|2389337..2391524|+|CTHT_0070940|=||48.90 kDa
MAPHAEESTRPHPVPQQKQDRYHSPSTTTAITSENTHAAHNYHPLPIVFSRAQGVHVWDPEGRQYLDFLSAYSAVNQGHC
HPALVQALSEQASRLTLSSRAFHNDVFPVWAEKVTKLFGYDMVLPMNTGAEAVETAVKVARKWAYKVKGVPQGKAMVWSV
EGCFHGRTMTAVSLSVDPESRENYGPYLPGVGAVNPKTGKPIRYNMVEDIEEVLNEFGKETAAVLVEPIQGEAGVVVPDE
DYLAKVHALCKKHNVLLICDEIQTGIARTGRMLCSEWSGIRPDMVTLGKAISGGMYPVSCVLADKHILGVVEPGTHGSTY
GGNPLGCAVSIRALELVIEEGMVEKAERLGRVFREGIEAIKSPIVQCVRGKGLLNAVVIDESKTEGRTAWDLCLLLKEKG
VLAKPTHGNIIRFAPPLVITEEQLRWALEKIAEALKELPTAPKSEDH
>Gene006430|mRNA14764|coding|scf7180000011822|2414539..2417638|+|CTHT_0071020|j|mRNA14764, mRNA14765, mRNA14766, mRNA14767|29.65 kDa
MSLARQYANLRRNLLRRNVGEETIDFLSQDDEAIQAGHPSSAPAYSPADTGGGAPLSPSQPSNSGDYYPFHNGYQTTRSI
WAAIAEDDSDAGDGEGVESPPPGANGANGNANGNQRQHAQYYPRNCQRSIVLQNLAEGTTYADITAAVRGGMLLDVFLRS
EQRAATVSFLREEDARGFWKSVRRWDLYVRNKRVCLIMATMVRRNLGRSIDRNRSTSAGQIDSLFCLVMWQTRSPAVPHA
TWFCTTSTQPSTPKHKSARTWSISTIWP
>Gene006430|mRNA14765|coding|scf7180000011822|2414742..2420065|+|CTHT_0071020|j|mRNA14764, mRNA14765, mRNA14766, mRNA14767|45.27 kDa
MASNTAMVPAGHDYLNLLLKRTRHNIESVAYANGNDTKSGILSSSSVVISRVEYDTLMSLARQYANLRRNLLRRNVGEET
IDFLSQDDEAIQAGHPSSAPAYSPADTGGGAPLSPSQPSNSGDYYPFHNGYQTTRSIWAAIAEDDSDAGDGEGVESPPPG
ANGANGNANGNQRQHAQYYPRNCQRSIVLQNLAEGTTYADITAAVRGGMLLDVFLRSEQRAATVSFLREEDARGFWKSVR
RWDLYVRNKRVDIRWADRQFILPRHVADKITRGATRNLVLYNFDPAKHTEAQICEDLEHIHNLAVIKVEFLDGNCYISLN
SVHNAIYAWQCMMSRLRYKHHKIVFAPDECAQPFPAPEWFKPRQNIREYAMGQKKAQQVSALNRFHVLKIDDDNDDEAGS
EKEG
>Gene006430|mRNA14766|coding|scf7180000011822|2414742..2420065|+|CTHT_0071020|j|mRNA14764, mRNA14765, mRNA14766, mRNA14767|39.10 kDa
MSLARQYANLRRNLLRRNVGEETIDFLSQDDEAIQAGHPSSAPAYSPADTGGGAPLSPSQPSNSGDYYPFHNGYQTTRSI
WAAIAEDDSDAGDGEGVESPPPGANGANGNANGNQRQHAQYYPRNCQRSIVLQNLAEGTTYADITAAVRGGMLLDVFLRS
EQRAATVSFLREEDARGFWKSVRRWDLYVRNKRVDIRWADRQFILPRHVADKITRGATRNLVLYNFDPAKHTEAQICEDL
EHIHNLAVIKVEFLDGNCYISLNSVHNAIYAWQCMMSRLRYKHHKIVFAPDECAQPFPAPEWFKPRQNIREYAMGQKKAQ
QVSALNRFHVLKIDDDNDDEAGSEKEG
>Gene006430|mRNA14767|coding|scf7180000011822|2414742..2420065|+|CTHT_0071020|j|mRNA14764, mRNA14765, mRNA14766, mRNA14767|45.27 kDa
MASNTAMVPAGHDYLNLLLKRTRHNIESVAYANGNDTKSGILSSSSVVISRVEYDTLMSLARQYANLRRNLLRRNVGEET
IDFLSQDDEAIQAGHPSSAPAYSPADTGGGAPLSPSQPSNSGDYYPFHNGYQTTRSIWAAIAEDDSDAGDGEGVESPPPG
ANGANGNANGNQRQHAQYYPRNCQRSIVLQNLAEGTTYADITAAVRGGMLLDVFLRSEQRAATVSFLREEDARGFWKSVR
RWDLYVRNKRVDIRWADRQFILPRHVADKITRGATRNLVLYNFDPAKHTEAQICEDLEHIHNLAVIKVEFLDGNCYISLN
SVHNAIYAWQCMMSRLRYKHHKIVFAPDECAQPFPAPEWFKPRQNIREYAMGQKKAQQVSALNRFHVLKIDDDNDDEAGS
EKEG
>Gene006431|mRNA14769|coding|scf7180000011822|2421517..2422858|+|CTHT_0071040|x||7.74 kDa
MLPPTALLDALPGAPGGTMLAPGPKPAPTPIPGMNPGMEELDKASGITPGIEAPGSEAPAEVAEIGTPIASASEATLDLC
>Gene000307|mRNA1477|coding|scf7180000011806|2247035..2248649|+|CTHT_0006340|=||43.07 kDa
MAPAAKDIPLEKEDFERDKAFMQALHGKSTEAKGGFSAILKKDKEAQKIAVEEYFKHFDNKRAETETQADREARTREYAT
LTKHYYNLATDLYEYGWGQSFHFCRYSIGEPFYQAIARHEHYLAMKIGIQAGMKVLDVGCGVGGPAREIAKFTDAHITGL
NNNDYQIERAKRYAAREGLSHQLDFVKGDFMQMKFPDNTFDAVYAIEATVHAPKLEGVYSEIFRVLKPGGVFGVYEWLMT
DEYDNNNLEHRDIRLAIEEGNGISNMVTISEGLAAMKAAGFELLHHEDLAARPDPIPWYWGIAGEMKYMQSYWDLFTVLR
MTHAGRRVVHVFTGFLETIGLAPKGTKKTADALAKGADGLVAGAKKNLFTPMYLMVGRKPAN
>Gene006432|mRNA14770|coding|scf7180000011822|2426125..2428036|+|CTHT_0071050|=|mRNA14770, mRNA14771|32.70 kDa
MVACSWPALLLLAAHLLFLSDRDNMSALAVNAVRQVAGKKISEKINHNSSDPYYERVPVYGKDGSVIKYKLQERAPPPGL
SEHDQQVLKRVQKKARRFDTCFSCCCGMVKFGWSSIFGLIPLIGDGIEWLIALRLIWIASTIDDGLPKRIRAQMVFNIAL
DFALGLVPVIGDIIDIYYRANTRNAWLLYEHLEKKGRANVNPDGGNSTDGSESGHGESRPNVILPKDPDVESGVETTWCR
VDKGKEPVKPATVSTTPASRDRMPPVGRLLTPARCETGPRPGLKDPRAVTRSGRRS
>Gene006432|mRNA14771|coding|scf7180000011822|2426125..2428036|+|CTHT_0071050|j|mRNA14770, mRNA14771|15.58 kDa
MVFNIALDFALGLVPVIGDIIDIYYRANTRNAWLLYEHLEKKGRANVNPDGGNSTDGSESGHGESRPNVILPKDPDVESG
VETTWCRVDKGKEPVKPATVSTTPASRDRMPPVGRLLTPARCETGPRPGLKDPRAVTRSGRRS
>Gene006433|mRNA14772|coding|scf7180000011822|2428552..2430600|+|CTHT_0071060|=||47.94 kDa
MAAQLTPSKQAAAAVEAFKMESPVKKLDFSAANKENAPFDADLATLEEQMDAKHNEHKMNKAEEEKPRVAPTIRPEEADE
PLLQENPNRFVLFPIKYHEIWQMYKKAEASFWTAEEIDLSKDLHDWNNRLNDDERYFISHILAFFAASDGIVNENLVERF
SGEVQIPEARCFYGFQIMMENIHSETYSLLIDTYIKEPAQRQHLFNAIETIPCIKKKAEWALRWIADKKSTFAQRLVAFA
AVEGIFFSGAFASIFWLKKRGLMPGLTFSNELISRDEGLHTDFACLLYSHLKHRPPKQVIQDIIVDAVKIEQEFLTEALP
CALLGMNATLMKQYIEFVADRLLVALGNEKVYRVTNPFDFMENISLGGKTNFFEKRVGDYQKAGVMASTKKLVQKDESAA
ADPFKSSSDNENGISFDEDF
>Gene006434|mRNA14773|coding|scf7180000011822|2434671..2436717|+|CTHT_0071090|=||33.98 kDa
MSTTTGAFIAGGIAACGAVTATHPFETVKIRMQLQGELQTKGAQPHHYRGPLHGVSVIVRNEGLRGIYRGIGTAYVYQVL
LNGCRLGFYEPMRTTLAQLFFQDTSVQNLGVNLFSGAASGVIGAAVGSPFFLVKTRLQSFSPFLPVGTQHRYRNAVDGLS
QIYKSDGVVGLWRGVGAAMIRTGFGSSVQLPTYFFAKRRLMRHLGMEEGPSLHLASSTASGFVVCCVMHPPDTIMSRLYN
QNGNLYQGIFDCLAKTIRTEGFFAIYKGFLPHLARILPHTVLTLTFAEQTNKLVRKVEERFFAVEARQAM
>Gene006435|mRNA14774|coding|scf7180000011822|2442430..2444850|+|CTHT_0071120|j|mRNA14774, mRNA14775|44.48 kDa
MRTEQNSNSAAVANSIFSALSETPFACTSLTPLSGGITNHVFRGQLRNPLPDGTTEVAVKHGASSPPGYPGLELPIERSD
IEAKMLSSLPPSFSPTITSPSPFQILTPKLHHFSPTNRIQVQSYLPTAISLKHFAFKHFLPAPNFSPFSAHLDDALLARK
NLAHELGRALGSWLRAFHAWANRPEEEEAVKLKEMVGRLSGKMARLVLETTYGSLGQVVGEFRDIFEGDEVQEVLNEVRA
FAEREMEQAEKVVHGDFWTGNILLPDQPIASNLSTPVFLVDWESVRLGNPATDLGQMLAEMYELTLFEDIPEGRWLAEGL
VSGYGFSQVDEGFIYRAALHCGVHFVVWGSRAAAGWESTKEKVSRVVREGKNLIWAAWRRERERVESGEWGFLFDGRIDK
>Gene006435|mRNA14775|coding|scf7180000011822|2442430..2444850|+|CTHT_0071120|j|mRNA14774, mRNA14775|35.69 kDa
MLSSLPPSFSPTITSPSPFQILTPKLHHFSPTNRIQVQSYLPTAISLKHFAFKHFLPAPNFSPFSAHLDDALLARKNLAH
ELGRALGSWLRAFHAWANRPEEEEAVKLKEMVGRLSGKMARLVLETTYGSLGQVVGEFRDIFEGDEVQEVLNEVRAFAER
EMEQAEKVVHGDFWTGNILLPDQPIASNLSTPVFLVDWESVRLGNPATDLGQMLAEMYELTLFEDIPEGRWLAEGLVSGY
GFSQVDEGFIYRAALHCGVHFVVWGSRAAAGWESTKEKVSRVVREGKNLIWAAWRRERERVESGEWGFLFDGRIDK
>Gene006436|mRNA14777|coding|scf7180000011822|2450068..2454673|+|CTHT_0071140|=||53.07 kDa
MAENGPSTATSQLPPPPQPNAGAPGYENGQNTTSNPAHLPPPPLHIPQNTNPIPSAITSPMGGNNENKTNIMSPTNNAPH
FPGRRAAPEPNKRALYVGGLDPRVTEDVLRQIFETTGHVQSVKIIPDKNHRGYNYGFVEYDDPGAAERAMQTLNGRRVHQ
NEIRVNWAYQSNNANKEDTSNHFHIFVGDLSNEVNDEVLWQAFSAFGSISEARVMWDMKTGRSRGYGFVAFRERADAEKA
LSSMDGEWLGSRAIRCNWANQKGQPSIHQQQAMQQMGMTPTTPYGHHHFPTHGIHSYDMVVNQTPAWQTTCYVGNLTPYT
TQNDLVPLFQNFGYVVECRMQADRGFAFIKMDSHENAAMAICQLNGYMVNGRPLKCSWGKDRNPNHHQQFDPNHQYSPQG
AQAPGYPGAPGAYPYNQYGGAYGPPGQQSGYAGPQAQSPAGYGPQMGYNGPPSAGGYGRGQGPAAPWSQPPPAQNFNSGF
AGYQG
>Gene006437|mRNA14779|coding|scf7180000011822|2458373..2460383|+|CTHT_0071170|=||61.04 kDa
MREFMNYITNAFYGATNWSDDNTYKELNATARELIDFPLPRGLRLTLSSLATSNFATSYQLGTVGIVDGSISYLYSTVPL
AGIAAQSDRIPLQALLRSYRQIRDLGAAEWPWFPFPGVDKPSTPKGGSSPRAEKENSDEGAAEKGGLGASLGLGLSQEGE
KKWLLYGRLYLPQSLLEGLVVRRVNSCLQVQLAAVSERSLRNGGTILGLVQYDRGKYGVEGLASTDGGLLGIRGLYNFGG
DTVPFAAAVTTNVSQSTTATQTQGSGSNADSNPTSNGTTNGHSFSPSDRERDRIYGRFSIGGELYYGTLNKSGGMSVGAR
FQTLPAHRGTPLTATLTLNPLMGNISATYAVRARDYCSLATRMEFNVYSYESDWAVGMELWSNRRPGGFLLGRDPRRPVE
GDVDGGESARAEGLPGSEQSKAAQEQTRTQMHPKPWWMERSFQAKLEWRLDEECKGPSSPAPPAPANGPWQNAPSTLVPV
SKGQHPTTTTTPLSMETGNNDPDDDKEQYRGVLKARLDQNLKMGLLWEGRVKSLIFSLGTGVDLRKLGEPFRSLGLEVQY
SS
>Gene000308|mRNA1478|coding|scf7180000011806|2249200..2251028|+|CTHT_0006350|=||41.43 kDa
MSRFLRPAFRLATTATRASTIRPTPSSLITKAAAVPTTRLLQKRSYAAEATGVKEYTVREALNEALAEELESNPKVFILG
EEVAQYNGAYKVTKGLLDRFGEKRVIDTPITEMGFAGLAVGAALAGLQPVCEFMTFNFAMQAIDHIVNSAAKTLYMSGGI
QPCNITFRGPNGFAAGVAAQHSQDYAAWYGSIPGLKVVSPWSAEDAKGLLKAAIRDPNPVVVLENELMYGVSFPMSEAAQ
KDDFVLPFGKAKIERAGKDLTIVSLSRCVGQSLVAAENLKKKYGIEAEVINLRSIKPLDVEAIVKSVKKTHRLLAVESGF
PAFGVGAEILALTMEYAFDYLDTPAQRITGADVPTPYAQKLEEMSFPTEQLIEDYAAKMLRV
>Gene006438|mRNA14781|coding|scf7180000011822|2464814..2467813|+|CTHT_0071210|j|mRNA14781, mRNA14782, mRNA14783|55.29 kDa
MAFMLLSLLACVAWANANPISARTVHILDEPAAAEAQRRDDTAVRAFSNIQIKTSDGKCLYVDKPSGDFRANLLSIQVAK
CGSTEGQGWDIITAGKHIKGDDVMLVVNTLTRACLDFNLHRPKGSQAFLYPCDGFADGSGEVADSQLFVFDGRATSMSLK
PVNAKESCLAAKDGSVDIIRCQKGDTSQVFTFGLEVVHSDLKARGNFDQFHAAGRFRTSTTSTAAAAETSDSEAEANSSA
TSTARAQSTRTTTLRTTIFSTTTSTRQKTSTSQASAQTTRTSTLRETVTSVTTLTSGSRRTRVRNRTKTRTSTTTTSAQT
TTAATTAATTSAAAASGIPTVNPTTPVPVSLGGLLQPSAAAKAHQRDNTATRAFENVEIRAPNGQCMFVDPTAGDFRQNL
IPVSLVKCSGSPNEKWDVIVNGKHNQPSAGRPNSALVVSSLTQGCISFDGRRQQGDRVFIFSCGGRADGSGGTDGNQLFP
YLGQTSFAFAPLNAGNTTCILPGDGRLTSGPCPTDGSQLFSIFL
>Gene006438|mRNA14782|coding|scf7180000011822|2464814..2469608|+|CTHT_0071210|j|mRNA14781, mRNA14782, mRNA14783|44.24 kDa
MLVVNTLTRACLDFNLHRPKGSQAFLYPCDGFADGSGEVADSQLFVFDGRATSMSLKPVNAKESCLAAKDGSVDIIRCQK
GDTSQVFTFGLEVVHSDLKARGNFDQFHAAGRFRTSTTSTAAAAETSDSEAEANSSATSTARAQSTRTTTLRTTIFSTTT
STRQKTSTSQASAQTTRTSTLRETVTSVTTLTSGSRRTRVRNRTKTRTSTTTTSAQTTTAATTAATTSAAAASGIPTVNP
TTPVPVSLGGLLQPSAAAKAHQRDNTATRAFENVEIRAPNGQCMFVDPTAGDFRQNLIPVSLVKCSGSPNEKWDVIVNGK
HNQPSAGRPNSALVVSSLTQGCISFDGRRQQGDRVFIFSCGGRADGSGGTDGNQLFPYLGQTSFAFAPLNAGNTTCILPG
DGRLTSGPCPTDGSQLFSIFL
>Gene006438|mRNA14783|coding|scf7180000011822|2464826..2469601|+|CTHT_0071210|j|mRNA14781, mRNA14782, mRNA14783|44.24 kDa
MLVVNTLTRACLDFNLHRPKGSQAFLYPCDGFADGSGEVADSQLFVFDGRATSMSLKPVNAKESCLAAKDGSVDIIRCQK
GDTSQVFTFGLEVVHSDLKARGNFDQFHAAGRFRTSTTSTAAAAETSDSEAEANSSATSTARAQSTRTTTLRTTIFSTTT
STRQKTSTSQASAQTTRTSTLRETVTSVTTLTSGSRRTRVRNRTKTRTSTTTTSAQTTTAATTAATTSAAAASGIPTVNP
TTPVPVSLGGLLQPSAAAKAHQRDNTATRAFENVEIRAPNGQCMFVDPTAGDFRQNLIPVSLVKCSGSPNEKWDVIVNGK
HNQPSAGRPNSALVVSSLTQGCISFDGRRQQGDRVFIFSCGGRADGSGGTDGNQLFPYLGQTSFAFAPLNAGNTTCILPG
DGRLTSGPCPTDGSQLFSIFL
>Gene006439|mRNA14785|coding|scf7180000011822|2471352..2473009|+|CTHT_0071230|=||16.05 kDa
MPPKKTTRPAQENISLGPQVREGELVFGVARIFASFNDTFVHVTDLSGRETICRVTGGMKVKADRDESSPYAAMLAAQDV
AARCKELGITALHIKIRATGGNGTKTPGPGAQSALRALARSGMKIGRIEDVTPTPSDSTRRKGGRRGRRL
>Gene006440|mRNA14786|coding|scf7180000011822|2476401..2484103|+|CTHT_0071250|=||268.21 kDa
MQRNRFGEKRKGGFVETQKADMPPEHLRKIVKDIGDVSQKKYTSDKRSYLGALKFMPHAVLKLLENMPMPWEAAREVKVL
YHVNGCLTLVNEIPRVIEPVFFAQWGSMWRTMRKEKSDRRLFKRMRFPPFDDEEPPLSWSENIEDVEPLEPIQMELDEDE
DAAVYEWFYDHQPLIDTPHVNGPSYKRWNLTLPQMANLYRLSEPLVSDVVDPNYFYLFELKSFLTAKALNVALPGGPRFE
PLYKDIDPNDEDFGEFNAMDRIIFRNPIRTETRVAYPYLYNSRPRSVHLSWHSYPQIVYTKTEDPELPAFYFDTSINPIS
SRAVAPKNLTVSHEDELFGKGNIEEPEEEAFVLPAAVEPFFADEELETEDTRSAIELWWAPYPFDRRSGRMVRAQDVPLI
KHWYLEHCPPKQPVKVRVSYQKLLKTYVLNELHRKRPKSMQKQSLLRTLKQTKFFQQTTIDWVEAGLQVCRQGFNMLNLL
IHRKNLTYLHLDYNFNLKPVKTLTTKERKKSRFGNAFHLMREILRLTKLIVDAQVQYRLGNIDAFQLADGIHYAFNHVGQ
LTGMYRYKYKLMHQIRSCKDLKHLIYYRFNTGPVGKGPGCGFWAPSWRVWLFFMRGIIPLLERWLGNLLSRQFEGRHSKG
VAKTVTKQRVESHFDLELRASVMADLMDMMPEGIKQSKVNTVLQHLSEAWRCWKSNIPWKVPGLPAPIENIILRYVKAKA
DWWISVAHYNRERIRRGATVDKTVAKKNVGRLTRLWLKAEQERQHNHMKDGPYVSSEEAVAIYTTTVHWLEARKFSPIPF
PSVSYKHDTKILILALERLREAYSTKGRLNQSQREELALIEQAYDSPGTTLERIKRFLLTQRAFKEVGIDMNDNYSTINP
VYDVEPIEKISDAYLDQYLWYQADQRHLFPNWVKPSDSEVPPLLVYKWCQGINNLDKVWDTSNGECNVIIETQLSKVYEK
IELTLLNSLLRLIMDHNLADYITAKNNVTLTYKDMSHVNSYGMIRGLQFSAFVFQYYGLILDLLILGPQRAAEIAGPPQS
PNDFLQFQDRDTETRHPIRLYTRYIDKIWVFLRFTAEESRDLIQRFLTEQPDPNFENVIGFKSKKCWPRDSRMRLMRHDV
NLGRAVFWDLKNRLPRSVTTIEWDDTFVSVYSKDNPNLLFSMCGFEVRILPKCRNQNDEFPVKDSVWSLVDNSTKERTAH
AFLQVTEEDIQKFNNRIRQILMSSGSTTFTKIANKWNTALIALFTYYREAAVSTVNLLDTIVKCETKIQTRVKIGLNSKM
PSRFPPAVFYTPKELGGLGMLSGSHILIPASDKRWCKQTDVGITHFRAGMSHDEETLIPNIARYIIPWEAEFIDSQRVWT
EYSQKRLEAQQQNRRLTLEDLEDSWDRGLPRINTLFQKDRSTLSFDKGFRARAEFKIYQLMKSNPFWWTNPRHDGKLWNL
NAYRTDVIQALGGVETILEHTLFKATGFPSWEGLFWEKSSGFEASMQFKKLTNAQRSGLNQIPNRRFTLWWSPTINRANV
YVGFQVQLDLTGIFLHGKIPTLKISLIQIFRAHLWQKIHESVVMDLCQVFDQELEALSIESVQKETIHPRKSYKMNSSCA
DIQLFASHKWNVTRPSLLFDTKDVIEATTTNKFWIDVQLRYGDYDSHDIERYVRAKYLDYTTDSMSLYPSPTGLMIGIDL
AYNLYSAYGQYFPGLKTLIQQAMAKIMKANPALYVLRERIRKGLQLYASESNQEFLNSQNYSELFSNQTQLFIDDTNVYR
VTIHKTFEGNLTTKPINGAIFIFNPRTGQLFLKIIHTSVWAGQKRLGQLAKWKTAEEVAALIRSLPVEEQPKQLIVTRKG
LLDPLEVNLVDFPNISIRASELQLPFQAAMKVEKLGDMILRATEPQMVLFNLYDDWLKTISSYTAFSRLILILRALHVNQ
DKTKLILRPDKTVITQDHHIWPSLTDEDWIKVEMQLRDLILNDYGKKNNVNVASLTTSEVRDIILGMEISAPSLQRQQAA
EIEKQQQEQAQLTAVTTKTQNVHGEEIIVTTTSQFEQQTFASKTEWRTRAIATSNLRTRANNMYVAPVDNDVDDITYVMP
KNILKKFITIADLRVQVAGFLYGCSPADNDQVKEIRCIVMVPQIGGNRSVQLPQHLPQHEMLKGLEPLGLIHTMAGNELP
YMSPADVTTHAKLVDAHPSWKNQNTLTVTVAFTPGSVSLSAWALTPLGYKWGVENKDPNVDNPQGFTTTMGERRQLLLSD
KFKGFFLVPDTGKWNYSFMGSSFSGIEKKPYHVKLDTPLPFYSEQHRPIHFTSFNELEDIWVDRADNFA
>Gene006441|mRNA14787|coding|scf7180000011822|2486057..2491428|+|CTHT_0071270|j||27.42 kDa
MLTDPSAHLAGRHISHPGPPPPHFGPAPPTHGVVAPLYPSLTATPGPAAGVKRPRPDDLDLGVSGMPELGHGDLESMQQA
PPPPMGPPYGQTTAPPPPPPSVPPTHHHHRLPETGPPAKMMRRDGEGGSSSGHHQSMVGQPGMPPPAARPKGPKLKFTPE
DDQLLIDLKENKNLTWKQIADFFPGRSSGTLQVRYCTKLKAKTTQWTEELDNKLKAAIQDYENEKWRIIANKVGTGFTPA
ACRERAMQLLGENAV
>Gene000309|mRNA1479|coding|scf7180000011806|2261579..2265410|+|CTHT_0006400|j|mRNA1479, mRNA1480, mRNA1482, mRNA1481, mRNA1483, mRNA1484|44.39 kDa
MSAYYEPSQWPPTGQPGWDHQTPPPARSGANSAIPREEPQAFAHQLEEVDRAIDNLVKSGKMFAYPGARRESLPPYPGPA
RFYPAFDARPPAIPGARPHPIPEFDPRAPHPAANLQNFYAAQRHQPSRGSNEAEQMMQAKRRMAAQRERELRNYHQEQQY
NRTVLAGMPYGPDKPDRTMSPGGMSEEERRKLIAQQRSALYGEGPFGESGGYVDESGAPRPGLPGPQAGPAGLRGHSPLA
YDYGRAPPVHPDAAAQASSAEGGQGAQSAGPNERSRANSNSSPQSNPPAGGKGMFDSPAAVQQSSRTSASSPGGSPPRQS
APGAPGSGKPSQTTVAPIGTRPSVTSAPTNPALNKRSTTPLPSPLSQGYTASSGNEEGANTGNNNANSSSAGTETPNVGL
AGWGARSNGWGSKSGLGTQASVWG
>Gene006442|mRNA14790|coding|scf7180000011822|2493467..2494487|+|NA|u||14.76 kDa
MATTDWFFHPCYLKATYSVGTQCSYLHTLVVGRKQKNWRGIINIMLLLCVVLDQLALVSTIHLSALYLVSVGCLLGRCVS
ACLLFRLPCASSGIRKRLVPVAHQVVTDILVVYVPVQTAISGSDMTKKATETQI
>Gene006443|mRNA14791|coding|scf7180000011822|2496532..2500585|+|CTHT_0071280|j|mRNA14791, mRNA14792|133.20 kDa
MDNESGTPATFATPPEAQASQASSVPAEPVAPATVINKPMALDAVTDEVEALKDLTENVRDQDDLERDITYQASIALIEA
ENKKDVKRIEKVENTKSKLESQLKAQQQKLSARHANPTSRLRIQKEIARLQAEIELCDKDIAAFRARIEQRTKEGVGSDG
KAVSVGGRLPNETQREYLIRTGKITPFATFGGPRPDDVAGELAEAIIDAEEEAIAEELEEQMEEGPRSHQNLRLPGFVQD
NDDDDDDVFSSAVKSEFSLRPRKKRKIRQVEDEGSDDEFVPEESASEAATSEDYETDDFELDEQTPKRKRGKIVKATEEE
KIDLSKIDDGNESVYQRRLKSWVQRRSRARRRHRERLGYPAGEGSDDEEEWFKPLPDTPDYQFEGGLKLPGDIYPALFDY
QKTGVRWLAELYSQQVGGIIGDEMGLGKTVQLISFVAALHYSKKLTKPVIVVAPATVLRQWVNEFHRWWPPLRVSILHSS
GSGMFNVRDEGEIEELVEDWNEEKKKPTRSNKAAKQIVDRVVKHGHVLVTTYAGLQTYGDILIPVEWGYAVLDEGHKIRN
PNAAITIYCKELRTPNRIILSGTPMQNNLTELWSLFDFVYPMRLGTLVTFRAQFEIPIRLGGYANATNLQVMTAQKCAET
LKEAISPYLLQRLKVDVAADLPKKREQVIFCKLSPEQRQAYELFLKSPEMAAILNRTRQSLYGIDILRKICNHPDLVDPK
LKNKPNYKWGSVEKSGKMAVVQSLLPMWKRLGHKTLLFCQGTQMLDIIEAFVKTLDGIKYLRMDGKTPIKLRQTLVDQFN
TDPDLDVFLLTTKVGGLGVNLTGANRVIIYDPDWNPSTDVQARERAWRLGQKREVTIYRLMTAGTIEEKIYHRQIFKQFL
SNKVLKDPKQQTAFNLNDLHDLFSLNSYEDGVTETSELFKSSGTKTFASGPKELVVPGNKDAPVLVFRDSKSNPKSKEGD
DSPSTEDKELDDLHNIDGVAGLETYQSASEPEDKPAEKEDRLLEGIFARSGVHSTVEHDEIINGSNKKPRADPRMLRQEA
DRIAAQAAQHLRRAGEQARTIPIGTVTWTGEVGEAGRPVNVRRAAQQQARGVRSGATSSASSSRSGTPASTGHGLTVRDF
ERMIPPFIKRHGGQVPSKLLVDHFNHYCSTTQQANEFKIALGKVAQMEKKGGSMRVIWTLKPAYR
>Gene006443|mRNA14792|coding|scf7180000011822|2496985..2498095|+|CTHT_0071280|e|mRNA14791, mRNA14792|25.01 kDa
MEEGPRSHQNLRLPGFVQDNDDDDDDVFSSAVKSEFSLRPRKKRKIRQVEDEGSDDEFVPEESASEAATSEDYETDDFEL
DEQTPKRKRGKIVKATEEEKIDLSKIDDGNESVYQRRLKSWVQRRSRARRRHRERLGYPAGEGSDDEEEWFKPLPDTPDY
QFEGGLKLPGDIYPALFDYQKTGVRWLAELYSQQVGGIIGDEMGLGKTGMLKHSVFL
>Gene006444|mRNA14793|coding|scf7180000011822|2505359..2507632|+|CTHT_0071310|j|mRNA14793, mRNA14795, mRNA14794, mRNA14796|24.63 kDa
MLTAGTLAGGQELLASWLAKDRNKHGNYFTSRVPKMAAYGAFVSAPLGHFMIWCLHKAFSKRTSLRAKIMQILVSNFIIA
PIQNTVYLVAMALIAGARTWQQIRATVRVGFWKVMRVSWISSPICLAFAQKFLPQDAWVPFFNLVSFIIGTYINTITKKK
RLAALRKKHFGDRATAPPPPPPGPAGPGPNLGMGGPRPEDYPHPHPHPHPHPHTGLGPNPPYQ
>Gene006444|mRNA14794|coding|scf7180000011822|2505359..2507632|+|CTHT_0071310|j|mRNA14793, mRNA14795, mRNA14794, mRNA14796|24.63 kDa
MLTAGTLAGGQELLASWLAKDRNKHGNYFTSRVPKMAAYGAFVSAPLGHFMIWCLHKAFSKRTSLRAKIMQILVSNFIIA
PIQNTVYLVAMALIAGARTWQQIRATVRVGFWKVMRVSWISSPICLAFAQKFLPQDAWVPFFNLVSFIIGTYINTITKKK
RLAALRKKHFGDRATAPPPPPPGPAGPGPNLGMGGPRPEDYPHPHPHPHPHPHTGLGPNPPYQ
>Gene006444|mRNA14795|coding|scf7180000011822|2505385..2507707|+|CTHT_0071310|j|mRNA14793, mRNA14795, mRNA14794, mRNA14796|27.27 kDa
MMMTDIPIVVHQRLEDHPLRTKMLTAGTLAGGQELLASWLAKDRNKHGNYFTSRVPKMAAYGAFVSAPLGHFMIWCLHKA
FSKRTSLRAKIMQILVSNFIIAPIQNTVYLVAMALIAGARTWQQIRATVRVGFWKVMRVSWISSPICLAFAQKFLPQDAW
VPFFNLVSFIIGTYINTITKKKRLAALRKKHFGDRATAPPPPPPGPAGPGPNLGMGGPRPEDYPHPHPHPHPHPHTGLGP
NPPYQ
>Gene006444|mRNA14796|coding|scf7180000011822|2505385..2507707|+|CTHT_0071310|j|mRNA14793, mRNA14795, mRNA14794, mRNA14796|27.27 kDa
MMMTDIPIVVHQRLEDHPLRTKMLTAGTLAGGQELLASWLAKDRNKHGNYFTSRVPKMAAYGAFVSAPLGHFMIWCLHKA
FSKRTSLRAKIMQILVSNFIIAPIQNTVYLVAMALIAGARTWQQIRATVRVGFWKVMRVSWISSPICLAFAQKFLPQDAW
VPFFNLVSFIIGTYINTITKKKRLAALRKKHFGDRATAPPPPPPGPAGPGPNLGMGGPRPEDYPHPHPHPHPHPHTGLGP
NPPYQ
>Gene000396|mRNA148|coding|scf7180000011806|203387..207514|-|CTHT_0001060|j||81.83 kDa
MFQEPTQYLPVSGYALPNSLPQYNFGDPLRLSNQHHYSDHHTSHSHSHGSVAGVLPSTSGVGVSSVSVSSAAANAAALLY
SANPILAAPDSSSVSTAAAAPPPPIGPAPSAAPSPQPQLEPVAAAVHQPVSQIPVSAPASTFPFVPSQSATAGTTTTIVT
TTAPPPTTAASAHHTHTHTHTQAGPSLAFSQMDPDPHSVAAQEAAAREYQPQHEGPLVGEKTPSTKITEEYAKADPTYVQ
KTMVLPQTYSHYRPIRGDGNCGWRAIAFGYFETLVKKRSKDTILTERARLESLYTYIEVYGGQPRMVFEDLAQTTLDLLD
TMAQLSDNVHQALAKLLEEFNNEHICNAIMFHFRLLASSYLKEHRDQYGPFLENADVDRYCQTVLEPHGIEIEHLGLILL
TEILLKPAGFVLEVAYLDRSPGSQVNTYRFPEEANSKLPSQLGPTIYLLYRPGHYDLLYVPEPEPVNIQVHRVSGFSQGF
QIAATPVASYGFGLGGGGLGALTMIPGFSGSSAFGSDLFGAPPSSPLGTFTPAPPPLSLWNSIPSHPPFASTLQQAAPPP
PPPQPQPTPIHHIPSAPAPTPATPAPPPPAPTATTAQTNNPVRFSEYCKLQKYVENPTWKEQQTLQTSTFKIVIITLRTL
IIRIFSRRSINRGRSTRGRGGGDGGRILEIRIRGTEGTHEEREERGKINREGRNCNNMAFWLSDGGFNWVTATITTTTAA
ATATICLLVLPTTYGMAKGIYNINTTFTAMLFDLGERGR
>Gene000309|mRNA1480|coding|scf7180000011806|2261579..2265410|+|CTHT_0006400|j|mRNA1479, mRNA1480, mRNA1482, mRNA1481, mRNA1483, mRNA1484|29.46 kDa
MMQAKRRMAAQRERELRNYHQEQQYNRTVLAGMPYGPDKPDRTMSPGGMSEEERRKLIAQQRSALYGEGPFGESGGYVDE
SGAPRPGLPGPQAGPAGLRGHSPLAYDYGRAPPVHPDAAAQASSAEGGQGAQSAGPNERSRANSNSSPQSNPPAGGKGMF
DSPAAVQQSSRTSASSPGGSPPRQSAPGAPGSGKPSQTTVAPIGTRPSVTSAPTNPALNKRSTTPLPSPLSQGYTASSGN
EEGANTGNNNANSSSAGTETPNVGLAGWGARSNGWGSKSGLGTQASVWG
>Gene006445|mRNA14804|coding|scf7180000011822|2540680..2542514|+|CTHT_0071370|=||33.50 kDa
MPSLSAARYGKDNVRVYKVHRDEKTGVHTVTEMTVCALVEGDIETSYTKADNSVVVATDSIKNTIYIKAKEFPVNPPELF
AAKLGQHFLDKYAHLSVAHIDIKVHRWTRMVIDGEPHPHSFWRDGEETRNVSADISREGITIRSGIRDLTVLKSTGSAFH
GFVRDEFTTLPEVWDRIMSTDVDSTWTWKKFNNLAEVEEGVERFNKTYETARNIVFKVFAIDDSASVQATMYRMCEQILE
AAPEVDKVAFSLPNKHYFEIDLSWHKGIKNTGKDAEVYMPFPGPNGLIKCEVSRS
>Gene006446|mRNA14805|coding|scf7180000011822|2544132..2546124|+|CTHT_0071390|=||35.09 kDa
MHLNLRFTSRSIFNISGLALIASAGSYAWYQKRSLFQVHHQPLPRTNSNNMATTTPFQTLFAVPMTCDGCAKDITNALYK
LPGILKVETNVKDQLVSIEGTAAPSAIVKAIQDTGRDAILRGSGTSNSAAVSILETYHHGADEQADSSAGAELTPNGIWV
NKRLVRGLARMVQVSPTETLVDLTVRGVPPGTYRATIRQTGNLTDGVTSTGPVWSSLAPDQEVTNGDSQKQSTPRGFLGT
VEVGPNGYGTVFLNKPFQVWEVIGRALVVSRQEEHGQEGLQNSEDTVVGVIARSAGVWDNDKTVCSCTGKTLWEERRDEV
KKGML
>Gene006447|mRNA14806|coding|scf7180000011822|2549750..2552776|+|CTHT_0071400|j|mRNA14806, mRNA14807, mRNA14808|36.11 kDa
MSLKQEIETWVEALKYYDNNEFDEALKTFEKIADTSKIWFNMGVIHATLGEHEKAVECYQRAIKLDQYLAVAYFQEGVSN
FLLGDFEEALANFNDTLLYLRGNTLIDYSQLGLLFKLYSCEVLFNRGLCYIYLEQMDAGMQDLQYAAKEKVVEDHNVIDD
AIRDEAKGYTVFSIPVGVVYRPNEAKVRNLQQKDYLGKARLVAASDRANAFTGFAGAELAKGVSPVLGNGTAKDDRPKES
LSFAASNLVKPGLSSRRQQSEPPNNRNVFPPTPLPKATRPPRSAVVPQFATDLSQYLVASISKRCAPTTVTSVRPPTMYP
VRA
>Gene006447|mRNA14807|coding|scf7180000011822|2549750..2552776|+|CTHT_0071400|j|mRNA14806, mRNA14807, mRNA14808|27.57 kDa
MSLKQEIETWVEALKYYDNNEFDEALKTFEKIADTSKIWFNMGVIHATLGEHEKAVECYQRAIKLDQYLAVAYFQEGVSN
FLLGDFEEALANFNDTLLYLRGNTLIDYSQLGLLFKLYSCEVLFNRGLCYIYLEQMDAGMQDLQYAAKEKVVEDHNVIDD
AIRDEAKGYTVFSIPVGVVYRPNEAKVRNLQQKDYLGKARLVAASDRANAFTGFAGAELAKGVSPVVSQLISFVMIPVRN
SFL
>Gene006447|mRNA14808|coding|scf7180000011822|2549835..2552769|+|CTHT_0071400|j|mRNA14806, mRNA14807, mRNA14808|35.73 kDa
MSLKQEIETWVEALKYYDNNEFDEALKTFEKIADTSKIWFNMGVIHATLGEHEKAVECYQRAIKLDQYLAVAYFQEGVSN
FLLGDFEEALANFNDTLLYLRGNTLIDYSQLGLLFKLYSCEVLFNRGLCYIYLEQMDAGMQDLQYAAKEKVVEDHNVIDD
AIRDEAKGYTVFSIPVGVVYRPNEAKVRNLQQKDYLGKARLVAASDRANAFTGFAGAELAKGLGNGTAKDDRPKESLSFA
ASNLVKPGLSSRRQQSEPPNNRNVFPPTPLPKATRPPRSAVVPQFATDLSQYLVASISKRCAPTTVTSVRPPTMYPVRA
>Gene006448|mRNA14809|coding|scf7180000011822|2557338..2558369|+|CTHT_0071420|=||16.07 kDa
MSTASNTMPPNKQTTATVAAPAAPMPVADNGFGGGLQQEDQLEDSLYELDQLHLQLMSLRSALLRMLGAMKTKPRSREAA
FAAYAQAVENCRKEIAGFVESLEKANGTFARANQSQATNPKGIKSWRASEHPDWADMNRKRRRVDQ
>Gene000309|mRNA1481|coding|scf7180000011806|2261579..2265410|+|CTHT_0006400|j|mRNA1479, mRNA1480, mRNA1482, mRNA1481, mRNA1483, mRNA1484|25.51 kDa
MPYGPDKPDRTMSPGGMSEEERRKLIAQQRSALYGEGPFGESGGYVDESGAPRPGLPGPQAGPAGLRGHSPLAYDYGRAP
PVHPDAAAQASSAEGGQGAQSAGPNERSRANSNSSPQSNPPAGGKGMFDSPAAVQQSSRTSASSPGGSPPRQSAPGAPGS
GKPSQTTVAPIGTRPSVTSAPTNPALNKRSTTPLPSPLSQGYTASSGNEEGANTGNNNANSSSAGTETPNVGLAGWGARS
NGWGSKSGLGTQASVWG
>Gene006449|mRNA14811|coding|scf7180000011822|2560100..2561389|+|CTHT_0071440|j||30.68 kDa
MSTFSRPISKLLRTEAVPFVPFQTLGCLPSQPQVQARSEWLSSQAPRLRPASKSTALLTSQQRSPSHIITSSSTTPRIRP
LHTTPAAHRVRLPQRLTATTNRPDERPPSEPPTTDFGRMDMLGDIPVPSTSIDVCHADGFVLNSGVQVRGGSGVLLVGGE
AFTWRPWEAKGSKKLVNEKGQWEVPSEVWGVLGVIWPKPDLLIVGVGPEIRPLSPATRQAISALGIRVDVLDTRNAASQY
NMLATERGVNDVAAALIPIGWKDGIGVVFSSSSSAAAGGKKECNKG
>Gene006450|mRNA14813|coding|scf7180000011822|2564079..2567255|+|CTHT_0071460|j||70.83 kDa
MLKDPIDFAFFGFIFEVQYTIMPSAPETPWWKDAVCYQIYPASFKDSNGDGLGDIPGILSKLDYLKDLGVDLIWVSPIFD
SPQVDMGYDISDYQKVYPPYGTLKDMEDLIEGCHKRGMKLILDLVVNHTSDQHAWFKESGSSRDSSKRDWYIWKPPRYAE
DGTRLPPTNWRSYFSGPAWEYDEQTGEYYLHLFAKEMPDLNWENPEVRKAIYDTIMRFWLDKGVDGFRIDCVNMYSKEPD
YKDAPIVDPKFYEQPAWCYYANGPRIHEFLREMHEQVLSHYDPVTVGELPHTRDPQEVLRYVRASEKQLSMVFQFDIVDI
GQGKEYRYYYQDWKLPEFKGIVAKWQQFIEGTDGWTTVFCENHDQGRSVSRFASDAPEHRVASAKLLALMLTSLTGTLFL
YQGQEIGMINIPHTWPITSYKDIESVNFYHAVAAKTNNDPAELAYVMRSLQILGRDNARLPMQWDTGVHAGFTDCEKGPW
MRVHDAWREINVAKQLAQGETSVLGFWKQMIRFRKQHRDVLVHGSFEGFGMDDEKTFVFGKKTQDGKKVAMVALNFSGEE
QEVQLPDTPGYDELVFTVGSYEDAEDMETTVSGRKIILRPWEGRLYLAHR
>Gene006451|mRNA14814|coding|scf7180000011822|2568961..2574838|+|CTHT_0071480|j|mRNA14814, mRNA14815, mRNA14816|159.25 kDa
MSELGLTDRLKLLQLKRAESSSIVQTRKRKLRELYAVATDENALPNHDFSDPDAPPTRPDEAKFLNDCDILKGRRLNDLN
IPALRKRLFTLPPSSASDTIPEGIPERPLDDSSLKDEVDLLVPSQPAPKDLAAEHGTAPGSVTNTQGNVGKLQASNGSIQ
ALNFGRTNDHVEKATLDHGSLSKQQEDSQPAGRDASTSFRDIQADTLSSPGSTAQSLTPAVHDVSANTSPDHECPHEPEK
TDEAPTADQPLANGLVNGEKENHVTRVVPSTAPSQSDTGTLSPTSSAEAQLLQESAAASVLAPQDGTQKAFHPKPPSTGP
TAADTSTHSADIQVGSGADKPIASSGPDVESQPKEVGDASQFMDIDQPETAGVNGPDSKSADGAINQSVAREVPTEATSK
QEQPSLPSLLPPAKPIASDSSAKPLGNPDAGKQSPTASEDGHQVTGDVGKEITASQTASASQLKLLANKAQAKRRKSIPT
VIFGKPQNRRKSTENKDSAVANRQRPGHIPTDDYFTPLFIEGFTRQSTWMKPLEKLLNQAHKTISTSDQYISILDHQACK
ILRRVYHLQQHDKWSLRQPVRCPEPVRQASHWDVLLQEMKWMRTDFREERKWKRAVARNLAYACAEWVHSSPEERLALQV
NAAIPPRSSHRDSASQSDSVDEPVPDLVHSDSPMDVDDEHLETLVETVAPTALFALSEDECVFALQPSKAADLLLENLPL
HSSPLQIPKFDITGSDYDPDAKWKRPAVPLSKYVEGEMVLANKGPPRKRRRYDYLAEEDDDEEEVTFGPKPDDGAMLQPE
ITSVALFSPEMKPIRDRLHAAHQFRPPTEHPMPPQSFYECRVASQWTLAEDEQLKTLVRECSYNWSLISTLISSPSRFVS
GAERRTPWECFERWISLGSLEGLPNDMARTPYFKMYQARIEAAQRNIVQQNQAAQQQQQQQQQQQQGQQPQQQGQQQQAG
SSGSAAPLIKRRLTTSIRVERRRNQKHLALIDAMRKLAKKRETAAQKAQHAANLAAMRKANEVPKQQIINKTPRDYSLMR
WERDQALAERMAAYAARHAEAARRLKQGHGVPIPGTPGAIPVPQGAAQLAAANSLNTAARLNVPAQLAMAAGQNRTAARV
PLQTPPGAVPAAVMQARLAAGGLVPPIQMAGLPQAQLQAMQAAAAAAQHRVPMVSPQPDINLMLQARSIQNQQRAAIQLQ
QQQQAAQQAAQQQAQAQQASAQQTQQGQQQPAVTQAPQQPPQQTQQVQQLAQAAGLQAAAAPLRSVMAGINQGAFLTNAQ
AMMAQFNAASAPGLVGSPGAGLSMPHLAGRAPGGFLSQQIQQRLADLENHYRTKNPQLPPETIRQLATEHLGRLIVQSQQ
QAAMNVAAGAVAQQPMNSPHQYASLLRAQQAQAQAQAQAQAQQAAAQQAAAQQVAAQQVAAAQQVAAAQQVAAAQQVATA
QQVVAAQQAAAAQQQAAQHQRQPSGSATPATK
>Gene006451|mRNA14815|coding|scf7180000011822|2568961..2574838|+|CTHT_0071480|j|mRNA14814, mRNA14815, mRNA14816|121.09 kDa
MDIDQPETAGVNGPDSKSADGAINQSVAREVPTEATSKQEQPSLPSLLPPAKPIASDSSAKPLGNPDAGKQSPTASEDGH
QVTGDVGKEITASQTASASQLKLLANKAQAKRRKSIPTVIFGKPQNRRKSTENKDSAVANRQRPGHIPTDDYFTPLFIEG
FTRQSTWMKPLEKLLNQAHKTISTSDQYISILDHQACKILRRVYHLQQHDKWSLRQPVRCPEPVRQASHWDVLLQEMKWM
RTDFREERKWKRAVARNLAYACAEWVHSSPEERLALQVNAAIPPRSSHRDSASQSDSVDEPVPDLVHSDSPMDVDDEHLE
TLVETVAPTALFALSEDECVFALQPSKAADLLLENLPLHSSPLQIPKFDITGSDYDPDAKWKRPAVPLSKYVEGEMVLAN
KGPPRKRRRYDYLAEEDDDEEEVTFGPKPDDGAMLQPEITSVALFSPEMKPIRDRLHAAHQFRPPTEHPMPPQSFYECRV
ASQWTLAEDEQLKTLVRECSYNWSLISTLISSPSRFVSGAERRTPWECFERWISLGSLEGLPNDMARTPYFKMYQARIEA
AQRNIVQQNQAAQQQQQQQQQQQQGQQPQQQGQQQQAGSSGSAAPLIKRRLTTSIRVERRRNQKHLALIDAMRKLAKKRE
TAAQKAQHAANLAAMRKANEVPKQQIINKTPRDYSLMRWERDQALAERMAAYAARHAEAARRLKQGHGVPIPGTPGAIPV
PQGAAQLAAANSLNTAARLNVPAQLAMAAGQNRTAARVPLQTPPGAVPAAVMQARLAAGGLVPPIQMAGLPQAQLQAMQA
AAAAAQHRVPMVSPQPDINLMLQARSIQNQQRAAIQLQQQQQAAQQAAQQQAQAQQASAQQTQQGQQQPAVTQAPQQPPQ
QTQQVQQLAQAAGLQAAAAPLRSVMAGINQGAFLTNAQAMMAQFNAASAPGLVGSPGAGLSMPHLAGRAPGGFLSQQIQQ
RLADLENHYRTKNPQLPPETIRQLATEHLGRLIVQSQQQAAMNVAAGAVAQQPMNSPHQYASLLRAQQAQAQAQAQAQAQ
QAAAQQAAAQQVAAQQVAAAQQVAAAQQVAAAQQVATAQQVVAAQQAAAAQQQAAQHQRQPSGSATPATK
>Gene006451|mRNA14816|coding|scf7180000011822|2568961..2574838|+|CTHT_0071480|j|mRNA14814, mRNA14815, mRNA14816|123.19 kDa
MDIDQPETAGVNGPDSKSADGAINQSVAREVPTEATSKQEQPSLPSLLPPAKPIASDSSAKPLGNPDAGKQSPTASEDGH
QVTGDVGKEITASQTASASQLKLLANKAQAKRRKSIPTVIFGKPQNRRKSTENKDSAVANRQRPGHIPTDDYFTPLFIEG
FTRQSTWMKPLEKLLNQAHKTISTSDQYISILDHQACKILRRVYHLQQHDKWSLRQPVRCPEPVRQASHWDVLLQEMKWM
RTDFREERKWKRAVARNLAYACAEWVHSSPEERLALQVNAAIPPRSSHRDSASQSDSVDEPVPDLVHSDSPMDVDDEHLE
TLVETVAPTALFALSEDECVFALQPSKAADLLLENLPLHSSPLQIPKFDITGSDYDPDAKWKRPAVPLSKYVEGEMVLAN
KGPPRKRRRYDYLAEEDDDEEEVTFGPKPDDGAMLQPEITSVALFSPEMKPIRDRLHAAHQFRPPTEHPMPPQSFYECRV
ASQWTLAEDEQLKTLVRECSYNWSLISTLISSPSRFVSGAERRTPWECFERWISLGSLEGLPNDMARTPYFKMYQARIEA
AQRNIVQQNQAAQQQQQQQQQQQQGQQPQQQGQQQQAGSSGSAAPLIKRRLTTSIRVERRRNQKHLALIDAMRKLAKKRE
TAAQKAQHAANLAAMRKANEVPKQQIINKTPRDYSLMRWERDQALAERMAAYAARHAEAARRLVSFASTLEAFAETLLTR
KQKQGHGVPIPGTPGAIPVPQGAAQLAAANSLNTAARLNVPAQLAMAAGQNRTAARVPLQTPPGAVPAAVMQARLAAGGL
VPPIQMAGLPQAQLQAMQAAAAAAQHRVPMVSPQPDINLMLQARSIQNQQRAAIQLQQQQQAAQQAAQQQAQAQQASAQQ
TQQGQQQPAVTQAPQQPPQQTQQVQQLAQAAGLQAAAAPLRSVMAGINQGAFLTNAQAMMAQFNAASAPGLVGSPGAGLS
MPHLAGRAPGGFLSQQIQQRLADLENHYRTKNPQLPPETIRQLATEHLGRLIVQSQQQAAMNVAAGAVAQQPMNSPHQYA
SLLRAQQAQAQAQAQAQAQQAAAQQAAAQQVAAQQVAAAQQVAAAQQVAAAQQVATAQQVVAAQQAAAAQQQAAQHQRQP
SGSATPATK
>Gene006452|mRNA14817|coding|scf7180000011822|2574970..2576669|+|CTHT_0071490|=||56.97 kDa
MGKRKAESEPAGSQSSAKKAKAPSQKQKSIQPTFKKVSGPVKIQIVAGSYDRVLHGIIATVRPPLLDEEEPKQDSKSKPK
KSEDRIQPKHEVEFADTFLFNAHNSAIRCLALSPPSNPAPGQTQKVLLATGSTDERINIYNLSAHPPSTSATEHPDAKLL
SSLAPRPILENPKNRELGTLLHHSSNITRLVFPNRSKLLSASEDSTIAVTRVRDWTPLHTFKCPIPKPQGRPYGDTAARG
TVPSGVNDFAVHPSNKIMISVSKGERCMRLWNLETGKKSRVLNFEKEALIEIGEGGKWSTGEARRIVWGSSTGGEDEFAV
GFDRDVLVYGMDCRIRCRVMPSPAGSWRAPKVQEFKYVTVDEEREETVLVVAAEDGRILFCSTAQDRLEKPADGKNLPVA
KLAAQMGGKDVGVVGRIKDFVILPVEDEKTEEKVFFIVTGSSDGKVRFWRVAVKEILEGIEDDKKGKQVGTLLGTYETQN
RITCMGAFIFLPRPAGVEESEYEFGSEESEDEESDDE
>Gene006453|mRNA14818|coding|scf7180000011822|2576962..2580789|+|CTHT_0071500|o||56.70 kDa
MSNHASPGEPEDSGGTGFSTGPEIIRPIPRRPFNLNLSNRFSNPTPPSDEDDQDEAPSPRPTITANDLRFLAAHNNSSFK
NILNWGDSSARSPDASTPSTPGQLTHTSSYFNLTSPTLYGIYSPTTTDPFSRDPGEDYEEAIDDDDDDDDDDDDDDDDDD
DNEDEQDQNSPAAPSLSGRIDATAAAANAIPQPMSKRQVALALTVRAMLLFALGVGYGVLVTRLPGDPARKLQLLQVVEE
GLKEEIQGATANGCSSKVAGGWWYLMIWGIAGVALGSFLPWFDRIWEETIATRVRNAGNEKPTKRQTRQQRQRQRRASAL
GMQELPNVPSSVTNNTANSEATSAGSRAAASQADWPLIMRGIGAFVGIVFAIRKLPWTSTMQVSLTLALANPFLWYLIDR
SKPGFFFSAAVGLAGSAVLKLMGLDPGMMPVPIMHGRTSPLASSIPTEQQQHMALQGNVSGANDVNGGERTALVWGEWGW
SQESVEASIWMLSVLFCSCVCFGNIGRRLALNSSAASRGRWGGVR
>Gene000309|mRNA1482|coding|scf7180000011806|2261835..2265410|+|CTHT_0006400|j|mRNA1479, mRNA1480, mRNA1482, mRNA1481, mRNA1483, mRNA1484|25.51 kDa
MPYGPDKPDRTMSPGGMSEEERRKLIAQQRSALYGEGPFGESGGYVDESGAPRPGLPGPQAGPAGLRGHSPLAYDYGRAP
PVHPDAAAQASSAEGGQGAQSAGPNERSRANSNSSPQSNPPAGGKGMFDSPAAVQQSSRTSASSPGGSPPRQSAPGAPGS
GKPSQTTVAPIGTRPSVTSAPTNPALNKRSTTPLPSPLSQGYTASSGNEEGANTGNNNANSSSAGTETPNVGLAGWGARS
NGWGSKSGLGTQASVWG
>Gene006454|mRNA14820|coding|scf7180000011822|2588267..2593039|+|CTHT_0071530|j||163.84 kDa
MPPAKRIKSSADSRPNAGASGRPTLEDLEGENQFTNLARQHWLNVPQQAAKIKVKTDVLKRELWDALERENFPLKSLLIL
EGLQILERYLWPGYGEDSSNYHVLLIILIVNAKRRERVSTWDIFADRPADFSDLFRRALSMTLDSSLSWTIRTHVLLFII
HAFQSLDYAIVRKECAPLVSISIWHNLSTEEKREALLDSNPHLRKAWRAATKRFESADDATKARLRFDRAWLYSLVLDFL
TLLYSGNAKQEHVLYCERFVEFLTDLQSQLPTRRYVNTLLQDLHVLPALSLSPIYNDEGNGLLRELCNLFTHYTYFAVDD
QSGVQLSREQAYDRHCAILAKLQRIAMKHFKEKLTVLALSNYGSIDKRSELEPLLQALTDDELVQLSNLMNIRTSYPDAA
RIPVDRKFIVEVLLTTFERRKTFQDAAQALSVLPTEETLFDISLKRTDQYDGSRPLALPKLNLQYLSVGDFLWRSFVLYR
CESFYAIRQDLEDALIRLKPEVRRGGVTGFAGFSKMALPISKPVILDVMPPQVGDDKPSCVKAEVTIDLRRLTPQIRRDW
ESLRPDDVVFLLAVDASRQKQSANGGAVLSEAERLGLVHVRAAEIIQVLDDKGKAIRDPQAYFDGHTRSDIRKIQLRLDA
TSYKADTEANRNVYEDINLIVRRSSRENNFKPVLESIQDLTLSEVPLASWLHEVFLGYGDPAGATFKQLPNRLKKINFRD
TFLDWQHLVESFPGKIIEPSDDVSSSFGPPYVLESVEKQVEEHPSKPSKKRRRDVEPALMSKVETLKVSTYKPPNNGPYP
VDAPKLNKIRFTPTQIDAIYSGTQPGLTIIVGPPGTGKTDVAVQIISNIYHNFPEQKTLLVAHSNQALNQLFAKIVALDI
DERHLLRLGHGEEELETEGSFSKHGRVESFLDNRQRFLYEVSRLAASMGAPGAHGNSAETAGYFNKVYVEPAWAKFNDII
QREDVGPEDIVRAFPFHAYFSDAPQPLFPPEADRETVLEIANGCYRHISKIFEELADVLPFEILRRDKDKANYLLTSEAR
IIAMTSTHAAMKRGEIASLGFQYDNVIMEEAAQITEIENFIPLALQKPKNGQMALQRVVLCGDHYQNSPVIQGLAFRHYA
NLEQSLFSRLVRLGVPTINLDQQGRARPSISNLYRWRYPQLGDLPHTQTEPEFLTANAGFRYDYQFVNVPDYRGMGESEP
TPHFIQNLGEAEYAVAIFQYMRLLGYPASKISILATYAGQKALIKDVLAHRCAKNPIFGLPRVVTTVDKYQGEQNDYIIL
SLTRTTRVGYLRDLRRLTVALSRARLGLYILGRRAVFESCYELRDAFSLLLRRPDKLALVTGELWPSKRLLADETDDTKK
LEGEVVMEGVEHLGQWVFEMTKTKIAELRKEKGLSEEVPVEMPKEVVSAEADEGYLPLDEEEGDGEEGEGERVKGFEIED
S
>Gene006455|mRNA14821|coding|scf7180000011822|2594355..2595911|+|tRNA-Trp|p||20.99 kDa
MRESLPHYGHPRRACMDVWARASLWKLTFRFQDASRLFERGLEHDFWISIQLIILSSSSFISVAVYDKMARKLSCGLQRG
RREVRRRPRLCGCWRLVKPLPLDLVWSTKLMPSLRPRRGVEASPVSVRPPSVPQSGPPPDEICLCNPHGFRCHLSSRGNG
SSSFLYLPSYVLLPKQKNGCLLAS
>Gene006456|mRNA14822|coding|scf7180000011822|2596698..2603437|+|CTHT_0071550|j|mRNA14822, mRNA14823|156.59 kDa
MTSTASTTNQNPATTTNAPAASYASAAGANTKPTSPLIATGSQTPVVVGSTSTSQNASQQQPLNGGGTTTVTVTPAVPSA
APPVARGSSIVNGGSNHGHTSSVTISAPASHIANGGPVGNHKNIQFGFPSPQGTPHMAGAVPIPITGSGNHRIPSPAHSP
SPIPQVPQQSGGQRAPNMSQVPPPTFGSFPGDNDRHLRQHPGANQAPHLRHDSPASGHGDGVSHGGHGRGGYQGQGRGRG
GFNTSQFNAPPMGGYAQSRNFSGANAGRGGMYHPQGRGGMQQYPSSPQPPRASPAGTPTMAHGTPVIPPATIPTPHAQPF
YPPLYSQMQVPNPYAIGPMDGYRMNYPAYGPPQPMNPYLGQPPQFPPAGPQPFVAPYASAQPAAPPMSRNASQVSGQPAT
TPQAQPPVIASSTPLQRSTQPAQPAIVSSTSNFSRPPKKSAAVVIKNPDGSVLDFSQVKGQTQAKTPPVVSSTPTPPPKA
STPSHARTESVTTSGKTAEQVRNEFKNAVQTKVESSEAKAKEEEAAKAAAEKAAAEKAAAEEAAAEEAAKKAAEEQAKAQ
AEAKAQEEAEAKAKAEAEAKAKAEAEARAREEAEAKAKAEAEAKAQAEAEAKAQAEAEARAKAEAEAEARAKEEAEAKAR
EEAESKAKAEAEVKAKAEDDEKTEARKPAGALKDPNEMTEEELERMIREMEEEDARREREQEEISARKKKEAEEAKRREE
EEKAKKAAEMDRKLREMEREMERLEEEKERRRKEAEAKGEVVSVRELLGKTKNAEESKVSSEKDKGAAEKASSSIPDEPE
KASTSKPGARKPAALNLAPLKTASVEAPQPSAALQSLRSARFLPGIVQDIYPPGIKSPNPALNEAVQKKGRIFKYDVQFL
LQFQNVFTEKPSPDFDQQVKALIGDSDSSRSGSARTPGGAGRQGSRGPSSAFPPGGAMGQFGAKTLPPGTTSEQRFAMSQ
GSLPRPGMGTMGGAFNRPSAFPGNLSRTPSSGPGGLPSPRTGSRRGGSRAKVSEAQAAKTMPLTQGQEIKPITISATGWK
PMSIGNKTVQNPTAVINAGGHLDPEMVQRKVKAALNKMTPENFDRISEQILTIASQSKDESDGRTLRQVIQLTFEKACDE
AHWASMYAKFCKRMLDSMSPEIRDENLLDKNGNVVCGGALFRKYLLNRCQEEFERGWKVDLPKNGKGEVDLMSDEYYAAA
AAKRKGLGLVQFIGELYKLTMLTERIMHECVRKLLEFQDMPDEAEIESLCKLLRTIGGNLDAHERGKQLMDAYFTRINAI
IELPGLPSRLKFMLMDIVDLRKANWVSKDANKGPKTLEEVRAEAEAQAAQKAAETARNASRSGPGGRPAGGRSDSRNTSY
SNTATNVGMDDLRRLKGSSSRTGSNNPSFGPTSMFNSRSNSGRRMGGPGGAFGRAGEDSGTSSRTGTPPVSNRESVAHAN
AFGLLADTGDHPASPPSTHASPALSKATLDTVAAGDVKKE
>Gene006456|mRNA14823|coding|scf7180000011822|2596698..2603437|+|CTHT_0071550|j|mRNA14822, mRNA14823|156.99 kDa
MTSTASTTNQNPATTTNAPAASYASAAGANTKPTSPLIATGSQTPVVVGSTSTSQNASQQQPLNGGGTTTVTVTPAVPSA
APPVARGSSIVNGGSNHGHTSSVTISAPASHIANGGPVGNHKNIQFGFPSPQGTPHMAGAVPIPITGSGNHRIPSPAHSP
SPIPQVPQQSGGQRAPNMSQVPPPTFGSFPGDNDRHLRQHPGANQAPHLRHDSPASGHGDGVSHGGHGRGGYQGQGRGRG
GFNTSQFNAPPMGGYAQSRNFSGANAGRGGMYHPQGRGGMQQYPSSPQPPRASPAGTPTMAHGTPVIPPATIPTPHAQPF
YPPLYSQMQVPNPYAIGPMDGYRMNYPAYGPPQPMNPYLGQPPQFPPAGPQPFVAPYASAQPAAPPMSRNASQVSGQPAT
TPQAQPPVIASSTPLQRSTQPAQPAIVSSTSNFSRPPKKSAAVVIKNPDGSVLDFSQVKGQTQAKTPPVVSSTPTPPPKA
STPSHARTESVTTSGKTAEQVRNEFKNAVQTKVESSEAKAKEEEAAKAAAEKAAAEKAAAEEAAAEEAAKKAAEEQAKAQ
AEAKAQEEAEAKAKAEAEAKAKAEAEARAREEAEAKAKAEAEAKAQAEAEAKAQAEAEARAKAEAEAEARAKEEAEAKAR
EEAESKAKAEAEVKAKAEDDEKTEARKPAGALKDPNEMTEEELERMIREMEEEDARREREQEEISARKKKEAEEAKRREE
EEKAKKAAEMDRKLREMEREMERLEEEKERRRKEAEAKGEVVSVRELLGKTKNAEESKVSSEKDKGAAEKASSSIPDEPE
KASTSKPGARKPAALNLAPLKTASVEAPQPSAALQSLRSARFLPGIVQDIYPPGIKSPNPALNEAVQKKGRIFKYDVQFL
LQFQNVFTEKPSPDFDQQVKALIGDSDSSRSGSARTPGGAGRQGSRGPSSAFPPGGAMGQFGAKTLPPGTTSEQRFAMSQ
GSLPRPGMGTMGGAFNRPSAFPGNLSRTPSSGPGGLPSPRTGSRRGGSRAKVSEAQAAKTMPLTQGQEIKPITISATGWK
PMSIGNKTVQNPTAVINAGGHLDPEMVQRKVKAALNKMTPENFDRISEQILTIASQSKDESDGRTLRQVIQLTFEKACDE
AHWASMYAKFCKRMLDSMSPEIRDENLLDKNGNVVCGGALFRKYLLNRCQEEFERGWKVDLPKNGKGEVDLMSDEYYAAA
AAKRKGLGLVQFIGELYKLTMLTERIMHECVRKLLEFQDMPDEAEIESLCKLLRTIGGNLDAHERGKQLMDAYFTRINAI
IELPGLPSRLKFMLMDIVDLRKANWVSKDANKGPKTLEEVRAEHMQAEAQAAQKAAETARNASRSGPGGRPAGGRSDSRN
TSYSNTATNVGMDDLRRLKGSSSRTGSNNPSFGPTSMFNSRSNSGRRMGGPGGAFGRAGEDSGTSSRTGTPPVSNRESVA
HANAFGLLADTGDHPASPPSTHASPALSKATLDTVAAGDVKKE
>Gene006457|mRNA14824|coding|scf7180000011822|2609318..2612339|+|CTHT_0071570|=|mRNA14824, mRNA14825|86.59 kDa
MYVCRACLRSLSGASITPVQSRLVQPLCRPPVGLGPYRRWYRVGAGANAPSSTSAVEDRENENEKRKESEDGDAKTKANA
AEEDKAEGKKRYEKKLEWVVKKHLQWLGNEYLVAQHVHKALSKGSFEEALLLTRMASRKMKVEVAWNHLIDYHMKKGRLH
AAVKLYNEMKKRAQIPNAKTYTIIFRGCAQSLHPKLAVSEATRIYNFMLNLGSLKPNTIHMNAVLEVCARAGDIDSLLTV
LKSANETVRAPDAHTFTIVLNALRYDVKKLENGRLGLVDQEVQEEIQRNVGKARALWADVLARWRSGRLLLDEPLVVAMG
RILATGDYKDCDSILDLMEETMKVPRLDRVGAKLPNPPPDVSAVDEMPSAPILEKELKRQAEQAKLQVTKASEDAKRMTE
EESQGKPEGMETDDVKGKEENREHNDDIPQVDVSDLSPKKRRELAASRPKGAPLYAKPGNKALSLALTSLARTRKTSHAH
KYWEYFTKSLNVTPDADNWYCYLRALAVGHASAAVADVVHAMPADIVSPITFRIAFGACVHDNLNPDAFSNACRIFEAMM
AKMRYPDPLSMRLFLHVARLNKRHIYDKAIRAIEKIKADPSLSTIERLTKERQTRKAADVAYGKQLIRAVDVLWEPFRIL
VSSFSYPAASEPATGSPEQEVDLKRNDMQEAMATARRMISAIDIVTNQEMFPSESKEQLIQSILKPRRVVLQRLVERYIL
KLYPQGPPPEKKKKEFDDDEEPTRLPRGIFDAFTEEARLAQGRMAGEK
>Gene006457|mRNA14825|coding|scf7180000011822|2609345..2613597|+|CTHT_0071570|o|mRNA14824, mRNA14825|86.59 kDa
MYVCRACLRSLSGASITPVQSRLVQPLCRPPVGLGPYRRWYRVGAGANAPSSTSAVEDRENENEKRKESEDGDAKTKANA
AEEDKAEGKKRYEKKLEWVVKKHLQWLGNEYLVAQHVHKALSKGSFEEALLLTRMASRKMKVEVAWNHLIDYHMKKGRLH
AAVKLYNEMKKRAQIPNAKTYTIIFRGCAQSLHPKLAVSEATRIYNFMLNLGSLKPNTIHMNAVLEVCARAGDIDSLLTV
LKSANETVRAPDAHTFTIVLNALRYDVKKLENGRLGLVDQEVQEEIQRNVGKARALWADVLARWRSGRLLLDEPLVVAMG
RILATGDYKDCDSILDLMEETMKVPRLDRVGAKLPNPPPDVSAVDEMPSAPILEKELKRQAEQAKLQVTKASEDAKRMTE
EESQGKPEGMETDDVKGKEENREHNDDIPQVDVSDLSPKKRRELAASRPKGAPLYAKPGNKALSLALTSLARTRKTSHAH
KYWEYFTKSLNVTPDADNWYCYLRALAVGHASAAVADVVHAMPADIVSPITFRIAFGACVHDNLNPDAFSNACRIFEAMM
AKMRYPDPLSMRLFLHVARLNKRHIYDKAIRAIEKIKADPSLSTIERLTKERQTRKAADVAYGKQLIRAVDVLWEPFRIL
VSSFSYPAASEPATGSPEQEVDLKRNDMQEAMATARRMISAIDIVTNQEMFPSESKEQLIQSILKPRRVVLQRLVERYIL
KLYPQGPPPEKKKKEFDDDEEPTRLPRGIFDAFTEEARLAQGRMAGEK
>Gene006458|mRNA14826|coding|scf7180000011822|2615824..2617411|+|CTHT_0071590|=|mRNA14826, mRNA14827|32.54 kDa
MAAATANNGGAAKVATEFEKIIHAARERKKAEELAAKIFGKDRRQSAGPGPLSSRAGVKKNKDKKRLRHSTGNVDVSTST
PALGPLASRITDPNAFIPPAANRNRQKRHAAKLAQALIRSELQQPPNNSTQQKNDSTPSPNGAPPTAPTGPAATSFSKNQ
GFQIRGLAGPYVVMAQNFAPGTTAADIESAMTPVGGIIESCRIIKQRPIVIAEIVFESKEGAQKVIDTFNNQTADGRVLS
VYFKPGNTPSTYPPSRPSSDRDAMVIDGSYGFPESDTTTSGGLYSDEMVKTNRWGRGFNKAGRFSG
>Gene006458|mRNA14827|coding|scf7180000011822|2615824..2617411|+|CTHT_0071590|j|mRNA14826, mRNA14827|33.02 kDa
MAAATANNGGAAKVATEFEKIIHAARERKKAEELAAKIFGKDRRQSAGPGPLSSRAGVKKVGPQTNKDKKRLRHSTGNVD
VSTSTPALGPLASRITDPNAFIPPAANRNRQKRHAAKLAQALIRSELQQPPNNSTQQKNDSTPSPNGAPPTAPTGPAATS
FSKNQGFQIRGLAGPYVVMAQNFAPGTTAADIESAMTPVGGIIESCRIIKQRPIVIAEIVFESKEGAQKVIDTFNNQTAD
GRVLSVYFKPGNTPSTYPPSRPSSDRDAMVIDGSYGFPESDTTTSGGLYSDEMVKTNRWGRGFNKAGRFSG
>Gene006459|mRNA14829|coding|scf7180000011822|2628468..2630224|+|NA|u||25.71 kDa
MILPIVSALALAFTPIVLGGLRACGEAQYDPSQYVCWYGEILCPVIAGEPLSYCAGACYSKFMYTCTDNVLALLPAVDAP
FTLSVDNPAVPVLHGKPVTAGAGHWVLGGQTSSYCPSEVGDACPPGNETVIVASNALSTAAMSVVVPGGQQAYLTANGYM
AYTQAHSTYIPPGSVTTGFAAYLGGGFVNLNGNGRGWVACPPRASGGGGTAWNLVAKYGTDPDRFKDCTAINLKVNPLPS
GTFGAWQYT
>Gene000309|mRNA1483|coding|scf7180000011806|2261840..2265416|+|CTHT_0006400|j|mRNA1479, mRNA1480, mRNA1482, mRNA1481, mRNA1483, mRNA1484|44.39 kDa
MSAYYEPSQWPPTGQPGWDHQTPPPARSGANSAIPREEPQAFAHQLEEVDRAIDNLVKSGKMFAYPGARRESLPPYPGPA
RFYPAFDARPPAIPGARPHPIPEFDPRAPHPAANLQNFYAAQRHQPSRGSNEAEQMMQAKRRMAAQRERELRNYHQEQQY
NRTVLAGMPYGPDKPDRTMSPGGMSEEERRKLIAQQRSALYGEGPFGESGGYVDESGAPRPGLPGPQAGPAGLRGHSPLA
YDYGRAPPVHPDAAAQASSAEGGQGAQSAGPNERSRANSNSSPQSNPPAGGKGMFDSPAAVQQSSRTSASSPGGSPPRQS
APGAPGSGKPSQTTVAPIGTRPSVTSAPTNPALNKRSTTPLPSPLSQGYTASSGNEEGANTGNNNANSSSAGTETPNVGL
AGWGARSNGWGSKSGLGTQASVWG
>Gene006460|mRNA14833|coding|scf7180000011822|2670491..2673441|+|CTHT_0071690|j|mRNA14833, mRNA14834, mRNA14835|43.02 kDa
MRFMRHLGNVLWHRASLRVDQACSPIAINARNYSTNIAAPSDADIDSARKYCVNQLKHGDYEAYLIRHFLPPPAQDAYDA
LRTLNLELSRMPEAVSNPTLGRMRMQFWRDAISNTFDGRPPREPISVLLHRSITKLKERAGPGSVGSLKFWLLRFLSTRE
QHLDNRPFANLNALEEYAENTYATLMYLTLASIPIQSVHMDHLSSHIGKACGIVAILRSIPVLTMPPRPVENPSGSLVGS
SRPPALLLPLDVMAKVGLKEEDVFRQGPHAEGLQDAVYQVATRANDHLITVREMLKNLQSGQGPGHNYEHQHEAEHVHTS
PAQDTQDIAVEIRRGFGVLLEAITAHSYLKSLEGSNFDPWRVKRSWRLPWSLWKAAKRREL
>Gene006460|mRNA14834|coding|scf7180000011822|2670491..2673441|+|CTHT_0071690|j|mRNA14833, mRNA14834, mRNA14835|43.02 kDa
MRFMRHLGNVLWHRASLRVDQACSPIAINARNYSTNIAAPSDADIDSARKYCVNQLKHGDYEAYLIRHFLPPPAQDAYDA
LRTLNLELSRMPEAVSNPTLGRMRMQFWRDAISNTFDGRPPREPISVLLHRSITKLKERAGPGSVGSLKFWLLRFLSTRE
QHLDNRPFANLNALEEYAENTYATLMYLTLASIPIQSVHMDHLSSHIGKACGIVAILRSIPVLTMPPRPVENPSGSLVGS
SRPPALLLPLDVMAKVGLKEEDVFRQGPHAEGLQDAVYQVATRANDHLITVREMLKNLQSGQGPGHNYEHQHEAEHVHTS
PAQDTQDIAVEIRRGFGVLLEAITAHSYLKSLEGSNFDPWRVKRSWRLPWSLWKAAKRREL
>Gene006460|mRNA14835|coding|scf7180000011822|2670497..2672382|+|CTHT_0071690|j|mRNA14833, mRNA14834, mRNA14835|43.02 kDa
MRFMRHLGNVLWHRASLRVDQACSPIAINARNYSTNIAAPSDADIDSARKYCVNQLKHGDYEAYLIRHFLPPPAQDAYDA
LRTLNLELSRMPEAVSNPTLGRMRMQFWRDAISNTFDGRPPREPISVLLHRSITKLKERAGPGSVGSLKFWLLRFLSTRE
QHLDNRPFANLNALEEYAENTYATLMYLTLASIPIQSVHMDHLSSHIGKACGIVAILRSIPVLTMPPRPVENPSGSLVGS
SRPPALLLPLDVMAKVGLKEEDVFRQGPHAEGLQDAVYQVATRANDHLITVREMLKNLQSGQGPGHNYEHQHEAEHVHTS
PAQDTQDIAVEIRRGFGVLLEAITAHSYLKSLEGSNFDPWRVKRSWRLPWSLWKAAKRREL
>Gene006461|mRNA14836|coding|scf7180000011822|2675178..2680840|+|CTHT_0071700|j||70.20 kDa
MTTKTNKPLPHERRKGEAALSDFAEYVEKQQALRYPGSKHTAKAAAKNMQTGFDHHEELDDILNSLDLSDPVPRVRLREL
LLTPDNVTLQKLSEIIKERIEEGHGETVFEIGFENNGESMKLTRDEFDVAYKRLVEAAKKVRADTQLLLTKNVGGKLDGV
PTKDGDCSGKVLIRRVPAKVEEVIETRIAVVGNVDAGKSSMLGVLVKGDLDDGRGKARLNLFRHKHEIETGRTSSVGMEI
MGFDTTGQVIVSDTPGRKLSWEEIGKRSAKVITFTDLAGHERYLRTTVFGMLSSSPNYCLLMVAANNGLIGMSKEHLGIA
LALNVPVMVVITKIDICPPQILEQTITQITRILKSPGARKIPVFIKNHEDCINTATQFVSQRICPIFQVSNVTGENLDLV
RTFFNILPHHGRYDTDAPFEFHVNDTFSVPHVGTVVSGIVKSGVIHAGDEVQIGPDSLGRFIQTSIRSIERKRIGVPAAS
AGQSASFALRRVRRKDVRKGMVVLPKSDGPPPKVYREFVAEVLILSHATTIKTKYQAMLHVGPVSQTCAIIDVDRPFIRT
GDRATVAFRFIQRPEYLQPGDRLLFREGRTKGLGIVKSVGYDPSKPLMPKQPETGAGGGEIECGNHGEKKDSVTGTY
>Gene006462|mRNA14837|coding|scf7180000011822|2675179..2680889|+|CTHT_0071700|j||60.02 kDa
MPHRVADFFRSSISSPSLDSQIPHPTQKSASSQPFKSSRSRRSRKPLERLTSTLLFFEGGSGGGDDDSENATPDDTRAPP
AAPSLKMADSRASSLSSESHKDHGHHHHYRISLSSMHFGRSHKESHVSMPAMLTWELESPPAVMYGEPETSSGALVSGQL
YLDVKEDFLEVYLFFATLNLHVVQKKPFGSHCSECANQYTEIKRWDLLPHPLVLTKGIHTFPVSVLLEGHLPASMDTPLV
SIAYEFKAEVHSRSKGSSLPPIKLEKVWDVKRSLATSETPHHSVRVFPPTNIKASAHYPHVVHPIGSNTLSLRLDGIAKH
NSKVNTIEYWKLKKLTWKLEETIKTVAPACGRHSPRATDSSDDGHNNKKGVVRAETRVIGEKTLFSGWKSNYTSATDSLV
ELELDYSLTKGAKYACDTRSRDGTEVTHQLMIEMVVSQEWAPVNRPSLVTHTGVGRILRMHFGTILTERAGIGISWDNEA
PPIYQDVPPSPPAYCEGMAMGVHNIAETVEPPDRRSQQRSDSSTPRSSADSSHSRVTHHGVR
>Gene006463|mRNA14838|coding|scf7180000011822|2681750..2684456|+|CTHT_0071720|j|mRNA14838, mRNA14839|84.12 kDa
MASAFFSSCSATALLRRRYVMSLIQFRQSRSIQQALDRSPYKKEPDFEQLGESLGFRGGGSSIRLLGSDELELLRSLSKT
IAGARSLGFVPGLSFADSQQLSTNDNLIPPSSYNSLDTGPHLAQRHAKHGLQLTEALKHPVRRLLYLTDIVRASRKAEDL
EKLSMDALVQLPDTSFSELLRSLDPIESFSKELDPLDDINVEPGMWQRTPLGNEIDVWGVRKRYVHLLSQALAACQMRLE
SGKHLVLSDYVTLLRCAGAACDLKAMQTIWAMMSATGYRDIDPNGIYELIRARFLTDPLYTQHDLARFLVRPINLHMQKL
WILGTKQRQYLRILGHNRIKRQRHYFGHNRNSLDHAEPLARILRKHIPPFRLYKHAVRKCYIVEERVLCALMVAWARSGS
LQSIQQLILKRYWGVDVRRRSGCQAQVTGQAIAYAPDSPLRPTTRLLEAIVTSYCLNSEFATALQVVDVVSRCYNIPITK
KIWFALLEWAYILNTKPVAREWKIVGRQFRYSKSIHPNSVQMVWNTMTADPYNVRPGLYQYQLLAKSLVGQGRAAEALDI
MLELEPMYRHILTKLELSFSKHAVSMALGIDVAKTQLTWRRARARKHAALYHMQKICRDLLKVVCRGRTAEHATVRGVPQ
FIEAFRDLLPANIKYPIKTGIIELHYAQPIRRLEWAKMKFVQRPATTGDVRIGGKKKKLKVKTIEETRLGPAPHLSLHGF
LTAEKPSWVLVQREFH
>Gene006463|mRNA14839|coding|scf7180000011822|2681878..2685094|+|CTHT_0071720|e|mRNA14838, mRNA14839|84.12 kDa
MASAFFSSCSATALLRRRYVMSLIQFRQSRSIQQALDRSPYKKEPDFEQLGESLGFRGGGSSIRLLGSDELELLRSLSKT
IAGARSLGFVPGLSFADSQQLSTNDNLIPPSSYNSLDTGPHLAQRHAKHGLQLTEALKHPVRRLLYLTDIVRASRKAEDL
EKLSMDALVQLPDTSFSELLRSLDPIESFSKELDPLDDINVEPGMWQRTPLGNEIDVWGVRKRYVHLLSQALAACQMRLE
SGKHLVLSDYVTLLRCAGAACDLKAMQTIWAMMSATGYRDIDPNGIYELIRARFLTDPLYTQHDLARFLVRPINLHMQKL
WILGTKQRQYLRILGHNRIKRQRHYFGHNRNSLDHAEPLARILRKHIPPFRLYKHAVRKCYIVEERVLCALMVAWARSGS
LQSIQQLILKRYWGVDVRRRSGCQAQVTGQAIAYAPDSPLRPTTRLLEAIVTSYCLNSEFATALQVVDVVSRCYNIPITK
KIWFALLEWAYILNTKPVAREWKIVGRQFRYSKSIHPNSVQMVWNTMTADPYNVRPGLYQYQLLAKSLVGQGRAAEALDI
MLELEPMYRHILTKLELSFSKHAVSMALGIDVAKTQLTWRRARARKHAALYHMQKICRDLLKVVCRGRTAEHATVRGVPQ
FIEAFRDLLPANIKYPIKTGIIELHYAQPIRRLEWAKMKFVQRPATTGDVRIGGKKKKLKVKTIEETRLGPAPHLSLHGF
LTAEKPSWVLVQREFH
>Gene000309|mRNA1484|coding|scf7180000011806|2261840..2265416|+|CTHT_0006400|j|mRNA1479, mRNA1480, mRNA1482, mRNA1481, mRNA1483, mRNA1484|29.46 kDa
MMQAKRRMAAQRERELRNYHQEQQYNRTVLAGMPYGPDKPDRTMSPGGMSEEERRKLIAQQRSALYGEGPFGESGGYVDE
SGAPRPGLPGPQAGPAGLRGHSPLAYDYGRAPPVHPDAAAQASSAEGGQGAQSAGPNERSRANSNSSPQSNPPAGGKGMF
DSPAAVQQSSRTSASSPGGSPPRQSAPGAPGSGKPSQTTVAPIGTRPSVTSAPTNPALNKRSTTPLPSPLSQGYTASSGN
EEGANTGNNNANSSSAGTETPNVGLAGWGARSNGWGSKSGLGTQASVWG
>Gene006464|mRNA14844|coding|scf7180000011822|2696692..2702183|+|CTHT_0071740|j|mRNA14844, mRNA14845, mRNA14846, mRNA14847, mRNA14849, mRNA14848, mRNA14850, mRNA14851|133.61 kDa
MTVSSDAGIKLEAAAMSNSSSSSSSPAAGGTAATGDEAASTIMVNTKAPAPFPPPKTDKPRPHVCSTCQRSFARLEHLKR
HERSHTKEKPFECPECARCFARRDLLLRHQQKLHQTTTPSSRPRNRRESASGAAPGASRARKNSIAGPSAASATAGVASA
ANMRPRANTISHVDGTAMQMIAAANASVSRMPPTHSRHPSLLGLPTHGLENFGMASALAHRGNTLGLPKLETHSINGMDF
SSGLRTAPPMGFGSDFDMDGLFFVNSPGSTINPNALHYSDSPPSNAMDPLSPFSHGLTDISSGQALDDGFDWLSGFEQQM
SFNNNTTTETTGDGSSPSAISTTSQSGISDVMVDGSNHHSTATTTTTTTSTSIWQPSLMTTPQVSNNPFSLDLNSVFPDL
LSGAPVSPQPSSAKTLNDSYFSTPPPSMNSISQQPVISGLNGQNVNQSMSFGAGPETPSSMNGSNHGTLPVSTITDSTRN
AILGALSACQASPFGTRRLSFAAPSSPLTVQPSPANSTTPEQSVSLPSTQSLQRYVGAYLRYFHPHLPFIHLPTLSFELP
THLTSGQTSGICGSGSLLLSMAAIGALFELEHQASMELFGLAKKMIQLYLDERRKANVRKAESIRLTSVLADHNSQQQES
PVETPVWLVQAMLLNVVYGHNCGDKRTGEIASTHAAALVSLAQGANLFQPVSVEPSIKDIAMPDADGIGGWNGSGYTLAQ
EHAEWLHWKVAEERKRTLFAIFVVSSLLVSAYNLSPALTNSEIHLDLPCNEEFFAARSAADFRLKGGVLGAYHNRITFHE
ALGELLRSSDKLQHQKHPFPLQLPLGSATNVSDLPKTNLKPSAFGCLILINALHNYIWETRQRHHSKAWTDCEVEQMHRH
IEPALKTWHAAWANTPFHSAERPNPYGAGPLSADSILLLDLAYIRLFVDLSRAKEKFWQRDWDGVIEEVSRGADVVQHAE
FSLTPQSATDSSVTDPLGDGNGSVCRAVDPKATQSLEFAPSGTINSALTQHSSRTSSQESCHRAMSRREKFLRKAASIAA
ESLCASSKLGLSLADLMGRELPLQASLYVFDCVLVLAEWISTLQDRVGRYLGVLGRDNVDFTQVPAIVLLEEEDIKLLGK
VDEIIQEIESKVRAGATRDSGRVKGGANDKDSEPVGSCHIVDDAGYAAKLLRLTAYLFDKARVWPGKFWSFALLLLQYFH
LERWYLLIMGEVTRLATSCLEVYASRVSARAEKSATIND
>Gene006464|mRNA14845|coding|scf7180000011822|2696852..2702145|+|CTHT_0071740|j|mRNA14844, mRNA14845, mRNA14846, mRNA14847, mRNA14849, mRNA14848, mRNA14850, mRNA14851|69.69 kDa
MAAIGALFELEHQASMELFGLAKKMIQLYLDERRKANVRKAESIRLTSVLADHNSQQQESPVETPVWLVQAMLLNVVYGH
NCGDKRTGEIASTHAAALVSLAQGANLFQPVSVEPSIKDIAMPDADGIGGWNGSGYTLAQEHAEWLHWKVAEERKRTLFA
IFVVSSLLVSAYNLSPALTNSEIHLDLPCNEEFFAARSAADFRLKGGVLGAYHNRITFHEALGELLRSSDKLQHQKHPFP
LQLPLGSATNVSDLPKTNLKPSAFGCLILINALHNYIWETRQRHHSKAWTDCEVEQMHRHIEPALKTWHAAWANTPFHSA
ERPNPYGAGPLSADSILLLDLAYIRLFVDLSRAKEKFWQRDWDGVIEEVSRGADVVQHAEFSLTPQSATDSSVTDPLGDG
NGSVCRAVDPKATQSLEFAPSGTINSALTQHSSRTSSQESCHRAMSRREKFLRKAASIAAESLCASSKLGLSLADLMGRE
LPLQASLYVFDCVLVLAEWISTLQDRVGRYLGVLGRDNVDFTQVPAIVLLEEEDIKLLGKVDEIIQEIESKVRAGATRDS
GRVKGGANDKDSEPVGSCHIVDDAGYAAKLLRLTAYLFDKARVWPVTRLATSCLEVYASRVSARAEKSATIND
>Gene006464|mRNA14846|coding|scf7180000011822|2696852..2702145|+|CTHT_0071740|j|mRNA14844, mRNA14845, mRNA14846, mRNA14847, mRNA14849, mRNA14848, mRNA14850, mRNA14851|130.35 kDa
MTVSSDAGIKLEAAAMSNSSSSSSSPAAGGTAATGDEAASTIMVNTKAPAPFPPPKTDKPRPHVCSTCQRSFARLEHLKR
HERSHTKEKPFECPECARCFARRDLLLRHQQKLHQTTTPSSRPRNRRESASGAAPGASRARKNSIAGPSAASATAGVASA
ANMRPRANTISHVDGTAMQMIAAANASVSRMPPTHSRHPSLLGLPTHGLENFGMASALAHRGNTLGLPKLETHSINGMDF
SSGLRTAPPMGFGSDFDMDGLFFVNSPGSTINPNALHYSDSPPSNAMDPLSPFSHGLTDISSGQALDDGFDWLSGFEQQM
SFNNNTTTETTGDGSSPSAISTTSQSGISDVMVDGSNHHSTATTTTTTTSTSIWQPSLMTTPQVSNNPFSLDLNSVFPDL
LSGAPVSPQPSSAKTLNDSYFSTPPPSMNSISQQPVISGLNGQNVNQSMSFGAGPETPSSMNGSNHGTLPVSTITDSTRN
AILGALSACQASPFGTRRLSFAAPSSPLTVQPSPANSTTPEQSVSLPSTQSLQRYVGAYLRYFHPHLPFIHLPTLSFELP
THLTSGQTSGICGSGSLLLSMAAIGALFELEHQASMELFGLAKKMIQLYLDERRKANVRKAESIRLTSVLADHNSQQQES
PVETPVWLVQAMLLNVVYGHNCGDKRTGEIASTHAAALVSLAQGANLFQPVSVEPSIKDIAMPDADGIGGWNGSGYTLAQ
EHAEWLHWKVAEERKRTLFAIFVVSSLLVSAYNLSPALTNSEIHLDLPCNEEFFAARSAADFRLKGGVLGAYHNRITFHE
ALGELLRSSDKLQHQKHPFPLQLPLGSATNVSDLPKTNLKPSAFGCLILINALHNYIWETRQRHHSKAWTDCEVEQMHRH
IEPALKTWHAAWANTPFHSAERPNPYGAGPLSADSILLLDLAYIRLFVDLSRAKEKFWQRDWDGVIEEVSRGADVVQHAE
FSLTPQSATDSSVTDPLGDGNGSVCRAVDPKATQSLEFAPSGTINSALTQHSSRTSSQESCHRAMSRREKFLRKAASIAA
ESLCASSKLGLSLADLMGRELPLQASLYVFDCVLVLAEWISTLQDRVGRYLGVLGRDNVDFTQVPAIVLLEEEDIKLLGK
VDEIIQEIESKVRAGATRDSGRVKGGANDKDSEPVGSCHIVDDAGYAAKLLRLTAYLFDKARVWPVTRLATSCLEVYASR
VSARAEKSATIND
>Gene006464|mRNA14847|coding|scf7180000011822|2696852..2702145|+|CTHT_0071740|j|mRNA14844, mRNA14845, mRNA14846, mRNA14847, mRNA14849, mRNA14848, mRNA14850, mRNA14851|72.94 kDa
MAAIGALFELEHQASMELFGLAKKMIQLYLDERRKANVRKAESIRLTSVLADHNSQQQESPVETPVWLVQAMLLNVVYGH
NCGDKRTGEIASTHAAALVSLAQGANLFQPVSVEPSIKDIAMPDADGIGGWNGSGYTLAQEHAEWLHWKVAEERKRTLFA
IFVVSSLLVSAYNLSPALTNSEIHLDLPCNEEFFAARSAADFRLKGGVLGAYHNRITFHEALGELLRSSDKLQHQKHPFP
LQLPLGSATNVSDLPKTNLKPSAFGCLILINALHNYIWETRQRHHSKAWTDCEVEQMHRHIEPALKTWHAAWANTPFHSA
ERPNPYGAGPLSADSILLLDLAYIRLFVDLSRAKEKFWQRDWDGVIEEVSRGADVVQHAEFSLTPQSATDSSVTDPLGDG
NGSVCRAVDPKATQSLEFAPSGTINSALTQHSSRTSSQESCHRAMSRREKFLRKAASIAAESLCASSKLGLSLADLMGRE
LPLQASLYVFDCVLVLAEWISTLQDRVGRYLGVLGRDNVDFTQVPAIVLLEEEDIKLLGKVDEIIQEIESKVRAGATRDS
GRVKGGANDKDSEPVGSCHIVDDAGYAAKLLRLTAYLFDKARVWPGKFWSFALLLLQYFHLERWYLLIMGEVTRLATSCL
EVYASRVSARAEKSATIND
>Gene006464|mRNA14848|coding|scf7180000011822|2696852..2702145|+|CTHT_0071740|j|mRNA14844, mRNA14845, mRNA14846, mRNA14847, mRNA14849, mRNA14848, mRNA14850, mRNA14851|72.94 kDa
MAAIGALFELEHQASMELFGLAKKMIQLYLDERRKANVRKAESIRLTSVLADHNSQQQESPVETPVWLVQAMLLNVVYGH
NCGDKRTGEIASTHAAALVSLAQGANLFQPVSVEPSIKDIAMPDADGIGGWNGSGYTLAQEHAEWLHWKVAEERKRTLFA
IFVVSSLLVSAYNLSPALTNSEIHLDLPCNEEFFAARSAADFRLKGGVLGAYHNRITFHEALGELLRSSDKLQHQKHPFP
LQLPLGSATNVSDLPKTNLKPSAFGCLILINALHNYIWETRQRHHSKAWTDCEVEQMHRHIEPALKTWHAAWANTPFHSA
ERPNPYGAGPLSADSILLLDLAYIRLFVDLSRAKEKFWQRDWDGVIEEVSRGADVVQHAEFSLTPQSATDSSVTDPLGDG
NGSVCRAVDPKATQSLEFAPSGTINSALTQHSSRTSSQESCHRAMSRREKFLRKAASIAAESLCASSKLGLSLADLMGRE
LPLQASLYVFDCVLVLAEWISTLQDRVGRYLGVLGRDNVDFTQVPAIVLLEEEDIKLLGKVDEIIQEIESKVRAGATRDS
GRVKGGANDKDSEPVGSCHIVDDAGYAAKLLRLTAYLFDKARVWPGKFWSFALLLLQYFHLERWYLLIMGEVTRLATSCL
EVYASRVSARAEKSATIND
>Gene006464|mRNA14849|coding|scf7180000011822|2696961..2702183|+|CTHT_0071740|j|mRNA14844, mRNA14845, mRNA14846, mRNA14847, mRNA14849, mRNA14848, mRNA14850, mRNA14851|69.69 kDa
MAAIGALFELEHQASMELFGLAKKMIQLYLDERRKANVRKAESIRLTSVLADHNSQQQESPVETPVWLVQAMLLNVVYGH
NCGDKRTGEIASTHAAALVSLAQGANLFQPVSVEPSIKDIAMPDADGIGGWNGSGYTLAQEHAEWLHWKVAEERKRTLFA
IFVVSSLLVSAYNLSPALTNSEIHLDLPCNEEFFAARSAADFRLKGGVLGAYHNRITFHEALGELLRSSDKLQHQKHPFP
LQLPLGSATNVSDLPKTNLKPSAFGCLILINALHNYIWETRQRHHSKAWTDCEVEQMHRHIEPALKTWHAAWANTPFHSA
ERPNPYGAGPLSADSILLLDLAYIRLFVDLSRAKEKFWQRDWDGVIEEVSRGADVVQHAEFSLTPQSATDSSVTDPLGDG
NGSVCRAVDPKATQSLEFAPSGTINSALTQHSSRTSSQESCHRAMSRREKFLRKAASIAAESLCASSKLGLSLADLMGRE
LPLQASLYVFDCVLVLAEWISTLQDRVGRYLGVLGRDNVDFTQVPAIVLLEEEDIKLLGKVDEIIQEIESKVRAGATRDS
GRVKGGANDKDSEPVGSCHIVDDAGYAAKLLRLTAYLFDKARVWPVTRLATSCLEVYASRVSARAEKSATIND
>Gene000310|mRNA1485|coding|scf7180000011806|2271111..2272975|+|CTHT_0006420|=||14.44 kDa
MMKSTSTCPTPTFPPQDSKKNQKRTPKSTLKPSEPNCPPLSPNPSNPVNPSPTQSPTEQPASSPWTNAYPADTSSNSWKS
SPLTAQKSNVPSAYNTTPNGSPSCASSTPPPNPLLHPPIRTKAKPTTSPSSPNPWPG
>Gene006464|mRNA14850|coding|scf7180000011822|2696961..2702183|+|CTHT_0071740|=|mRNA14844, mRNA14845, mRNA14846, mRNA14847, mRNA14849, mRNA14848, mRNA14850, mRNA14851|130.48 kDa
MTVSSDAGIKLEAAAMSNSSSSSSSPAAGGTAATGDEAEASTIMVNTKAPAPFPPPKTDKPRPHVCSTCQRSFARLEHLK
RHERSHTKEKPFECPECARCFARRDLLLRHQQKLHQTTTPSSRPRNRRESASGAAPGASRARKNSIAGPSAASATAGVAS
AANMRPRANTISHVDGTAMQMIAAANASVSRMPPTHSRHPSLLGLPTHGLENFGMASALAHRGNTLGLPKLETHSINGMD
FSSGLRTAPPMGFGSDFDMDGLFFVNSPGSTINPNALHYSDSPPSNAMDPLSPFSHGLTDISSGQALDDGFDWLSGFEQQ
MSFNNNTTTETTGDGSSPSAISTTSQSGISDVMVDGSNHHSTATTTTTTTSTSIWQPSLMTTPQVSNNPFSLDLNSVFPD
LLSGAPVSPQPSSAKTLNDSYFSTPPPSMNSISQQPVISGLNGQNVNQSMSFGAGPETPSSMNGSNHGTLPVSTITDSTR
NAILGALSACQASPFGTRRLSFAAPSSPLTVQPSPANSTTPEQSVSLPSTQSLQRYVGAYLRYFHPHLPFIHLPTLSFEL
PTHLTSGQTSGICGSGSLLLSMAAIGALFELEHQASMELFGLAKKMIQLYLDERRKANVRKAESIRLTSVLADHNSQQQE
SPVETPVWLVQAMLLNVVYGHNCGDKRTGEIASTHAAALVSLAQGANLFQPVSVEPSIKDIAMPDADGIGGWNGSGYTLA
QEHAEWLHWKVAEERKRTLFAIFVVSSLLVSAYNLSPALTNSEIHLDLPCNEEFFAARSAADFRLKGGVLGAYHNRITFH
EALGELLRSSDKLQHQKHPFPLQLPLGSATNVSDLPKTNLKPSAFGCLILINALHNYIWETRQRHHSKAWTDCEVEQMHR
HIEPALKTWHAAWANTPFHSAERPNPYGAGPLSADSILLLDLAYIRLFVDLSRAKEKFWQRDWDGVIEEVSRGADVVQHA
EFSLTPQSATDSSVTDPLGDGNGSVCRAVDPKATQSLEFAPSGTINSALTQHSSRTSSQESCHRAMSRREKFLRKAASIA
AESLCASSKLGLSLADLMGRELPLQASLYVFDCVLVLAEWISTLQDRVGRYLGVLGRDNVDFTQVPAIVLLEEEDIKLLG
KVDEIIQEIESKVRAGATRDSGRVKGGANDKDSEPVGSCHIVDDAGYAAKLLRLTAYLFDKARVWPVTRLATSCLEVYAS
RVSARAEKSATIND
>Gene006464|mRNA14851|coding|scf7180000011822|2696961..2702183|+|CTHT_0071740|j|mRNA14844, mRNA14845, mRNA14846, mRNA14847, mRNA14849, mRNA14848, mRNA14850, mRNA14851|133.74 kDa
MTVSSDAGIKLEAAAMSNSSSSSSSPAAGGTAATGDEAEASTIMVNTKAPAPFPPPKTDKPRPHVCSTCQRSFARLEHLK
RHERSHTKEKPFECPECARCFARRDLLLRHQQKLHQTTTPSSRPRNRRESASGAAPGASRARKNSIAGPSAASATAGVAS
AANMRPRANTISHVDGTAMQMIAAANASVSRMPPTHSRHPSLLGLPTHGLENFGMASALAHRGNTLGLPKLETHSINGMD
FSSGLRTAPPMGFGSDFDMDGLFFVNSPGSTINPNALHYSDSPPSNAMDPLSPFSHGLTDISSGQALDDGFDWLSGFEQQ
MSFNNNTTTETTGDGSSPSAISTTSQSGISDVMVDGSNHHSTATTTTTTTSTSIWQPSLMTTPQVSNNPFSLDLNSVFPD
LLSGAPVSPQPSSAKTLNDSYFSTPPPSMNSISQQPVISGLNGQNVNQSMSFGAGPETPSSMNGSNHGTLPVSTITDSTR
NAILGALSACQASPFGTRRLSFAAPSSPLTVQPSPANSTTPEQSVSLPSTQSLQRYVGAYLRYFHPHLPFIHLPTLSFEL
PTHLTSGQTSGICGSGSLLLSMAAIGALFELEHQASMELFGLAKKMIQLYLDERRKANVRKAESIRLTSVLADHNSQQQE
SPVETPVWLVQAMLLNVVYGHNCGDKRTGEIASTHAAALVSLAQGANLFQPVSVEPSIKDIAMPDADGIGGWNGSGYTLA
QEHAEWLHWKVAEERKRTLFAIFVVSSLLVSAYNLSPALTNSEIHLDLPCNEEFFAARSAADFRLKGGVLGAYHNRITFH
EALGELLRSSDKLQHQKHPFPLQLPLGSATNVSDLPKTNLKPSAFGCLILINALHNYIWETRQRHHSKAWTDCEVEQMHR
HIEPALKTWHAAWANTPFHSAERPNPYGAGPLSADSILLLDLAYIRLFVDLSRAKEKFWQRDWDGVIEEVSRGADVVQHA
EFSLTPQSATDSSVTDPLGDGNGSVCRAVDPKATQSLEFAPSGTINSALTQHSSRTSSQESCHRAMSRREKFLRKAASIA
AESLCASSKLGLSLADLMGRELPLQASLYVFDCVLVLAEWISTLQDRVGRYLGVLGRDNVDFTQVPAIVLLEEEDIKLLG
KVDEIIQEIESKVRAGATRDSGRVKGGANDKDSEPVGSCHIVDDAGYAAKLLRLTAYLFDKARVWPGKFWSFALLLLQYF
HLERWYLLIMGEVTRLATSCLEVYASRVSARAEKSATIND
>Gene006465|mRNA14852|coding|scf7180000011822|2703519..2705195|+|CTHT_0071750|=||44.96 kDa
MTATTTTTTTRSRRVDGQIKTAGPAYPDIQTIRNAIPPHCFRPSTLRSLGYVARDVAMATALGWAALTYIPQMEPFVLRT
TAWFVYGFVQGLICTGIWILAHEAGHGAFSAHRKLNDFVGWVLHSALLVPYFSWKFSHHRHHLFTGHMEKDMAFVPHTKE
DRKKRRLADLYLDRELIEDVPIVQLVKLLLHQLAGFQMYLLFNVSAGSNSQQRKASWLRVSHFDPKSAVFRPSEAGYIVL
SDIGLAIVATGLYFASNAVGWKTVCLLYIAPYCWVHHWLVAITYLHHTHPEVHHFDAENWTFVKGALATVDRDFGWIGRH
LFHGIIDTHVVHHLFPRIPFYYAEEATEAIKPLLGDLYHRDERSFVGQLWACFTKCKYVEPDPNVPGALIWAKN
>Gene006466|mRNA14853|coding|scf7180000011822|2709772..2711148|+|NA|u||22.60 kDa
MGATRAATSNNHAASPPTPPGKRATTFPYVFLGSIAAASLAAHKYRPKGFPHGEKEDWELSDLALRAQNRRRAERDWNGC
GGAYKGREDRSQHMGAVFEHSASLNGGCCCCLYDRNCHCEELTNCSRNSKNRSSRSLPISLGTPGRIDGEIPALTIVEYA
KEPFYIKQNWREHTIMTREKAIWIRWTLIPQGSSLAPKQVLNN
>Gene006467|mRNA14854|coding|scf7180000011822|2716025..2719064|+|CTHT_0071780|j||102.31 kDa
MAAKLQIHAPYVLHALPRPLDRSDGLGRYFSGEVFGQKQGGKRKKRTELAVAIDGVAVYLYDILSSQVVTSYLVSPQSCF
TCPPSSLRWRPASSKTVTRYTYVSVATGDSVLAKREIRLFREETLSTGNTVVACISRTICSDSPIVHIFTSSPRNFLTNV
PGKDIPNHDLIIITANGSIFALNGETLEEKWQVSPSVLSREILSDSKLALQVDFVQQTSAADVADGLFGGKNDLFGVFQE
RIHRDGFNPDFFVVITSQSGADSANARHLHVLALPSEREARQTGKENVISVFVAPLAVEETCRSFQLDVRSGTLQAISNK
ALVTYQFANGIAKLENRLQVPGLSSYLRLSKTSVLTSATDSLSVYNPIYRSLQAAARLEPTDDTNGHACEFVSYLASREL
AVAIRGGSLVVIQIEAPKNRTAKRRAEGLLTDAIRRGISRKIAFEKRTKPEHVSDSTILADAVPGSLSDPSWSEWQNKAM
QADELLQNNDIQSWEELMAEVFKVPIKPDETADAEKQTAPNPVVKLPEWEWPSSRSDYARVDRRWVVYAINKVFGWEGQL
ESNTGRLTCRLPESSVLIYLVDAGHLSTSNVKSAFKDDVREVDKVEELIGEQLPIILAEVDPTMELLVGYLSGTQLGSSE
LVSSIKLLLCSLGLFEDGSRLPAVGDNTHIEQVTGQENEVVNMELDRAEEELQITEHYLDEHRTRGLGIAFSKLAACPAA
ETVKSLRRLFKPDEVLVLLNVLRAELIKDGWTTRYLDKINADQEDDAPPDASIQLIADLMSRCIDAVGLSGWMAADVMLS
SSRTHQDSANFFSQFQAEISVALEGVMEAVRLKGVIAEAANYAKRARRALADSAKGKAMTVHMSAELPLGLKTDNKISTE
RVRSGGEIVARSSRQIGHFISKRRGIYSIHRISEEMLLGAAGPTVVQEAR
>Gene006468|mRNA14855|coding|scf7180000011822|2719900..2723669|+|CTHT_0071790|j||94.57 kDa
MIALERTPPNIELVDAFARQLYRKARAAGPELDELATAIRSLHMALKHLRDETREPGSPLFQCDNDQNNEKSTVYSRRLV
CLAEDSDFVLKQADTILEKYQENLGPSKDIVNSDAQRDPDPAEKVQELRLARDSLMSQKMKVDIFLETVLLHHPAKSRRT
VDESEDQQLDMIIDKVNEYFSRSRLSPNSVAPTQEDTEEIWRKIKLELELKGVSADTVCKSQDILLAYIRDLQLHRMTGH
RTPTLGQRLHESGTKLPMTDFHSSYLINGTSRPNNSISSLNNEKRQSPTTKPSDSSYRSYRPPLSTLPLPAASDSLHTLA
VSQASSAGFQTDMSATSHEDQRGSSQPYGGDISDSMSSMHLSPLHNHPSSRSRESYLPPGAQPLLVPGTNKVFYRDQRSQ
SLLSAQLQELSQSYHSGVSPDAQYPPPYGDIPLFPSSSPGLRLVMPEPSNSVLRESKRSFFPVGGEYNSSVQGKNNPRIS
QNDEWTKVCRRKISTEVLDQEGYRYKVGRDHIYIFGRIPRDELQVLARKTHYLRLVARHKHHEGGERHDDSDRERQTRSK
LESARDDDEGIFVVSGIESAGEDSDERRRRHERRRHRHGYHDEVHNMKREDDEDKNPRACRLSIVPSPESVDGDSGSPSS
VTSPKPILKNKNPNHVRFDPDGPVEVPSTARSYERTREREGERYRGEENRPQREEERSRCERDREKERDREQEECYRNRD
RDRDKERDRKRDRERDRERDRDRSSYQHYHHHRESDHDRDRDRERKRHRDREKDRERTREPEERTSNRLNTFREVVEAIG
VSGTVATALSMIGEAAKHL
>Gene006469|mRNA14857|coding|scf7180000011822|2728499..2731026|+|CTHT_0071820|=||52.75 kDa
MAVPFLSSCLVLSTVWLSSLVTAQHLPHEKGCVHLPIVHSTNARLFGKRGVQLQLANRSDVAYYAQLSIGTPPQPVFVQL
DTGSFELWVNPDCTTVEGADAVFCERVGQYDASKSSTAVSLGTSRTLRYGIGTANITYVTDTITLAGTGTTLQGVQFGVA
TATEDAFSGILGIGYGKGIATRYLNFVDQLKEQNATKVKAFSLSLGSKDAQEGVVVFGGVDTSKFAGHLTQVPIIPASQS
PDGVPRFWVSMRSLAMTPPSGISKHYSGSEMPVFLDSGSTMTLLPPNLTEAIARDFGSKSEDAYGFHQIDCSLTKLNGTL
DFYFDGVMIKVPYKELTREVPTNPPACFLGIMASDQFTLLGDTFLRSAYALFDLETDSIWMTQAANCGSTPAALNSVEDI
QRITGLCDLSVPADNTTSSTEAFTPMTEVDQVSMTTVTSVTPIHTSTTATSPTEEVSIQSSATSISGANKLGRGNMEGIL
FWGPGVVIALHVLIGV
>Gene006470|mRNA14858|coding|scf7180000011822|2732443..2737409|+|CTHT_0071830|o||42.36 kDa
MRASALIAACLLASGVSAENYLGFNSGNTLPDRSAKFKKDFKAEFETAQNLENAPGKFNSVRLYTNIQAYSTDEPIEAFE
AAIETKTKLLLGIWTSGTDSIENELSALKKAIKKYGKDFTDLVIGMSIGSEDLYRVSETGIKNKAGVGAGPQTLIKFIND
YKKAIADTPLASVPIGHVDTWDAWTNSSNKAVIDALDWIGVDEYPYYENGKGNNIKNAGRLFDRAYAAVEAAAGGKPIWV
TETGWPYTGPDWDEAVPSVENAQYYWQEVGCRKLFNKVPTFWYNLRDSNPDNEMKFAITKNLSTKPLFDLTCPTKFETPD
YDPNESASATTPGATATGFTTVVSTATPTGSPASESGSNGSDSSAEENSGSMGKGLSMAAIGSLALVAGVFALF
>Gene006471|mRNA14860|coding|scf7180000011822|2739979..2741935|+|CTHT_0071850|=||57.50 kDa
MAAVHLSPRPPLSPPLEFFADCPKFRLLVLGNPESTKQELFSKIFGVELSKKAVDDFFNQTHDIEQELELQGQNERLIIH
TSLNLGAADESDYHRLCDFLRSRSTLTTPLQDRIHCIWYCVASEEDRSVLEIEARFLTKGLPSAAPNVPLVLVFTKYEEF
VARVKIEWSRDAQEQGLSKVAVSHILRDLSSKKFEQAIGRKWNGVLEASVPRVKISSGDSEDDVRSFEELAESTLSTLQN
RSVKFVYAAAQRNSAFISARFCAATAADYFEVDTGHARKMHGVDTLEILPNFLAKATQIFNMRDTNTPPALADTTDNTLL
FRILDAAFPSSQKPLISEILNRSGTETGTILSSLSPHERGVLLGQALASIVLFLHRVADTQWPYNHDTAAAGAEAVAPLA
GSATAHSHTVTAQVVDRTLQGIKTGPGKDEVLQAVEGSRVFTTCTHRKDIADLIVQAVEKGERAERGVQAKEHGHEGVGQ
MTHWLTFEDEGKKQEMSLSFVNDKSTDDVILPCGLTILPLT
>Gene006472|mRNA14863|coding|scf7180000011822|2746833..2747717|+|CTHT_0071890|=||17.50 kDa
MVSVSGVQVHVLRLTIAVALILIIFLFFDPIGFASESLTNFMTPGSTHVVTHLVLFHFSKSADPAAVRQACTRMLALKDE
CLAPNSQHPYIKSISGGKDMSTEGLQDGLTHAFVVQFENHNDRDYYVQHDPVHKAFKKEIEPIIEKVTVLDFINGEF
>Gene006473|mRNA14864|coding|scf7180000011822|2752568..2755860|+|CTHT_0071920|j|mRNA14864, mRNA14865|59.78 kDa
MNRPSRTDDDLEHPTWNQNPPFLAADLTTRQDLNGIANAREQRNRRCNALPADAYGFNKNGKHMGHVGMREIEPGARWRS
FLAMSGWSIQPLIAPKTVLGGEGQACRFSFQIRPPSGWFGWITSVLLTSALVNVVGAYFPTLFKLSAGAVKPAILSPDKV
GSPVRLLSKRQDACAGATAAPHEYNTPLHVGALFIIMGVSSLACGVPLMALKFPFLRIPETFFFGVRHFGTGVLLATAFV
HLLPTAFSSLGNPCLSSFWTTDYPAMPGAIALVGIFFVSVIEMVFSPARNYIPRFGQTEEKPKEPEKTVTSLNALTQVGT
STDPAVRGALSGIGGHCGHTAGVVAAITRPSGAHRHSIEPATPLQRAPSVEKTVPMVHGQLESQDAGPLTPEQQHKKSIL
QCMLLEVGILFHSVFIGMALSVAVGSNFAVLLIAIAFHQTFEGLALGARIASITWPKKTLQPWLMVLAYGCTTPIGQAIG
LATHTLYSPDSEFGLILVGTMNAISSGLLVFAALIELLAEDFLSDASWAILRGRRRVFACLLVFLGAVCMSLVGAWA
>Gene006473|mRNA14865|coding|scf7180000011822|2752568..2758434|+|CTHT_0071920|j|mRNA14864, mRNA14865|42.97 kDa
MGAKLFAVGSPVRLLSKRQDACAGATAAPHEYNTPLHVGALFIIMGVSSLACGVPLMALKFPFLRIPETFFFGVRHFGTG
VLLATAFVHLLPTAFSSLGNPCLSSFWTTDYPAMPGAIALVGIFFVSVIEMVFSPARNYIPRFGQTEEKPKEPEKTVTSL
NALTQVGTSTDPAVRGALSGIGGHCGHTAGVVAAITRPSGAHRHSIEPATPLQRAPSVEKTVPMVHGQLESQDAGPLTPE
QQHKKSILQCMLLEVGILFHSVFIGMALSVAVGSNFAVLLIAIAFHQTFEGLALGARIASITWPKKTLQPWLMVLAYGCT
TPIGQAIGLATHTLYSPDSEFGLILVGTMNAISSGLLVFAALIELLAEDFLSDASWAILRGRRRVFACLLVFLGAVCMSL
VGAWA
>Gene006474|mRNA14868|coding|scf7180000011822|2770447..2773225|+|CTHT_0071960|=||80.21 kDa
MGECPVRHDNVAGGGTRNTDWWPKQLRLNILRQHQPASNPYPKDFDYAAAFKSLDYEALKQDIKAVLTDSQDWWPADFGH
YGGLFIRMAWHSAGTYRVFDGRGGGGQGQQRFAPLNSWPDNVSLDKARRLLWPVKQKYGDKISWADLMLLAGNVALESMG
LKTFGFAGGRPDTWEADESAYWGGETTWLGNEVRYANKDIKNRELETPLAAAHMGLIYVNPEGPDGNPDPVAAARDIRIT
FGRMAMNDEETVALIAGGHTFGKTHGAGPTDNVGKEPEAAPIEEQGFGWSNKFGSGKGPDTITSGLEVIWTKTPTQWSTN
FLEYLFKFDWELTKSPAGANQWVAKNAEAFIPDPYDPSKKHPPRMLTTDLALRFDPVYEKISRRFLEHPDEFADAFARAW
FKLLHRDMGPRTRWLGPEIPSEILPWEDYIPPVDYPVIDDADVAALKQTILATGIAPHKLISTAWASASTFRGSDKRGGA
NGARIRLAPQKDWPVNNPAQLAEVLSALEAVQAQFNSTAPGGKKVSLADLIVLGGVAALEQAAGVPVPFTPGRNDTTQEY
TEVESFSYLEPVADGFRNYGRGTDRVRTEQLLVDRAHLLTLTPPEMTVLVGGLRVLGANWDGSTHGVFTKRPGQLTNDFF
VNLLDMSTAWRSIDGEIFEGYDRKTGEKKWTATRVDLIFGSHAELRAIAEVYASADGQEKFVRDFIAAWDKVMNLDRFDL
GKR
>Gene006475|mRNA14869|coding|scf7180000011822|2773607..2775299|+|CTHT_0071970|=||41.48 kDa
MRFSTVLAAVAVYFLPAVVALSPSNCNTSNKARTGSDFVLEEQADNPHVKSLAKKLKRVTVAHVFDDGNHKMTSTSQGLR
WEKTSSFNDVDTSKWVPQGITSTADALDAGTYEGKDGWIVSWHRNDDKSVRVTFVNRKTNKYRHALLVYPHAADNFKAVP
IHAGGIMWYGNTLWVVDTKNGIRVFDLDNIWQVSDGDGVGKKSGGGYSAAGYKYVIPQIRWYKWTSSFPFRFSFISLDRT
TSPDSLIVGEYQKSTSEPIRLVRFQLDYKTRKLVTSSGKKAKGTWAYCVGIERMQGAVSANGKFYISRSNGNNRGDIFGW
VPGKTARKNGGIVPRGPEDLSYDKRNGGHIYTVTEHAGTRYIVDLKVSSIKTS
>Gene000311|mRNA1487|coding|scf7180000011806|2275481..2278365|+|CTHT_0006440|=||31.94 kDa
MASYDHRPSTALGHNRHDSTFSSSSARMRPESRRDGRGLRSSDGTVSTTGTTSSSGRDSANTAATEGPAYSKKIVVVGDG
GCGKTCLLISYSQGYFPEKYVPTVFENYITYPVHPPTGKIVELALWDTAGQEEYDRLRPLSYPETDLIFVCFAIDCPNSL
ENVMDKWYPEVMHFCPYTPLILVGLKSDLRYKKSCIDMLKSQGLTPVTPEQGMAVAKKMGAQYMECSSKEMKGVEEVFER
AILTVVANDRKTLEAEAAASGKKGKDIGITYTSDGVPIPIVKKKKRKCALV
>Gene006476|mRNA14870|coding|scf7180000011822|2775638..2779726|+|CTHT_0071980|j|mRNA14870, mRNA14871|89.66 kDa
MRQRQQTDTAVPIAPRPLLPAIRQCPPTQYPPIQAYHPTYQYSTSPQVTSPVSSTSKSPSPQTASSAKTTAVSRRKSYTT
AACETCRKRKVKCNGARPACNSCVSSGVSCLYNTSNSNETHGQALKRKLFELGSREATFKQIFDHLRDRPEPEVLEIVKR
IRSGTDPDTILRYIKEGDLLLQLAVTPETRFRYHDPFLRTLPRYLVRGDNPYLRRIKMHEFELPTGLLPSPQMSESSLSS
PASAIALESPYTQPYHAAELIEPFLSSAKPSEWTTVCADDELMRKLLAFYFLNEYQWFPVFQKDYFLQDMATGRQGCCSS
LLVNCVLAIATAADQTLQNRNESAWNPKTLGWQFLAEAKRLWDIEEASGRIRLTTIQASVLLNLVHIMHAADATGTQFTQ
KGVAMAQRVGLFNPGNTKLDTRMARAKAFTAWALFNFQAMYAYVLHERPQVKQPPSIPLPDPNKDPSWYGQIRLRYPQDQ
KAYSAHFPLVFKAMCDVRAIMNSEWLEVFGRQDPKSTIPLDRVHSYYMKLKQWFDNLPTELSPENITLPSQLLLHINYHI
IVKALYEPYCVEEMTTPISSPSHNITGNIGIEQLNPRQIRDAALRHFETLIRIYYIRHGFSFFDSFIGQPLVHLGFIVLN
RLKGLLDKTANTTYVDPTDIQELQSTLLLAAKGLNDQGQNMILGLITLHVLTHLMDNDTKTKLGQVIGEVKYVPGCACQH
CRKAHDDPTAHRLRSAVPQSRLIMRAESFVDDRDAQTLGGLVTQMKHMDLKDSKVEPDEEEDGELLQVRND
>Gene006476|mRNA14871|coding|scf7180000011822|2775638..2779726|+|CTHT_0071980|j|mRNA14870, mRNA14871|89.66 kDa
MRQRQQTDTAVPIAPRPLLPAIRQCPPTQYPPIQAYHPTYQYSTSPQVTSPVSSTSKSPSPQTASSAKTTAVSRRKSYTT
AACETCRKRKVKCNGARPACNSCVSSGVSCLYNTSNSNETHGQALKRKLFELGSREATFKQIFDHLRDRPEPEVLEIVKR
IRSGTDPDTILRYIKEGDLLLQLAVTPETRFRYHDPFLRTLPRYLVRGDNPYLRRIKMHEFELPTGLLPSPQMSESSLSS
PASAIALESPYTQPYHAAELIEPFLSSAKPSEWTTVCADDELMRKLLAFYFLNEYQWFPVFQKDYFLQDMATGRQGCCSS
LLVNCVLAIATAADQTLQNRNESAWNPKTLGWQFLAEAKRLWDIEEASGRIRLTTIQASVLLNLVHIMHAADATGTQFTQ
KGVAMAQRVGLFNPGNTKLDTRMARAKAFTAWALFNFQAMYAYVLHERPQVKQPPSIPLPDPNKDPSWYGQIRLRYPQDQ
KAYSAHFPLVFKAMCDVRAIMNSEWLEVFGRQDPKSTIPLDRVHSYYMKLKQWFDNLPTELSPENITLPSQLLLHINYHI
IVKALYEPYCVEEMTTPISSPSHNITGNIGIEQLNPRQIRDAALRHFETLIRIYYIRHGFSFFDSFIGQPLVHLGFIVLN
RLKGLLDKTANTTYVDPTDIQELQSTLLLAAKGLNDQGQNMILGLITLHVLTHLMDNDTKTKLGQVIGEVKYVPGCACQH
CRKAHDDPTAHRLRSAVPQSRLIMRAESFVDDRDAQTLGGLVTQMKHMDLKDSKVEPDEEEDGELLQVRND
>Gene006477|mRNA14872|coding|scf7180000011822|2780571..2782760|+|CTHT_0072000|x||20.73 kDa
MHPKSVDVPPPCRLQNGDTVSTSHCRSCQAHRREHSNGPPLQRKVCTALVHPSQFSCNHSRDECRTCNFCLGQEEHILAP
ELHNAVVPGRRDVQQVRRGLQFTANCQILHGLHPRGIEETDSEFGTSVVVSVKSFRNCFHKACLNALGAIALTHGLRAGR
GVGRATRQGSNRLGFSVQENARSKYGQV
>Gene006478|mRNA14873|coding|scf7180000011822|2782918..2785542|+|CTHT_0072000|s||11.19 kDa
MTGNDVIPEELRQDAVRDLLLVTALLLHCAVSPQWLLNVFVKDVRLVDILEKRQESDPEWDGWNISGVFGREQEGVVNGE
DKENGEEENLEQKFHHF
>Gene006479|mRNA14874|coding|scf7180000011822|2783731..2785601|+|CTHT_0072000|s||11.84 kDa
MSAKEEGEKVLKNWRFLTSAACSSTKIDPRRIQLPDKLAHQRDQCDPHLQQRKLFPETRPPSAVEADEFCPSTPHAVVFL
DGGRRVPPSGWVEVVRGRTPGGLVAVG
>Gene006480|mRNA14876|coding|scf7180000011822|2792751..2794228|+|CTHT_0072020|j|mRNA14876, mRNA14877|15.59 kDa
MRANTSSWRSGPSTPAPPSCAQRRLLSSKNSYGRRSSQGGEKSSASNRGAVQFAVKEQQRSQLSVCGALCGGLTDPFIWA
FQTTWQTMAPAPHCGVDAVPKRHTDTDNGWSWQGLGFQPRIGHSRQWTTGCLGIVLYGHNYIV
>Gene006480|mRNA14877|coding|scf7180000011822|2793490..2794225|+|CTHT_0072020|e|mRNA14876, mRNA14877|15.59 kDa
MRANTSSWRSGPSTPAPPSCAQRRLLSSKNSYGRRSSQGGEKSSASNRGAVQFAVKEQQRSQLSVCGALCGGLTDPFIWA
FQTTWQTMAPAPHCGVDAVPKRHTDTDNGWSWQGLGFQPRIGHSRQWTTGCLGIVLYGHNYIV
>Gene006481|mRNA14878|coding|scf7180000011822|2794950..2796150|+|CTHT_0072020|c||32.27 kDa
MRSWALLGGITLLPTLGVQGIRIIHSNDDGWAELYTRSFYDALVSSGHDVVLSAPAENKSGSGSLDLDPWPRLLPCQYNS
CPANSGRTGRNESSPRLNWVNSFPVTSIRYGINEIAPQFWNGQLPELAVTGPNVGSNIYLADHISGTVGAATYAAKKAKI
PAIAFSGKSTGTLAWNTSPVPQRSLVYADLAANLTNAVISSGKPYLPEDVFLNVNFPEVSESCNSPGKFKWVLSRVNLGV
FSGDDVEWCGSKRLPSELEVTAKSGCYISVSVGDANDKTTAPAEKQAIVLQKLQHMLTCLP
>Gene006482|mRNA14879|coding|scf7180000011822|2803208..2807226|+|CTHT_0072060|j|mRNA14879, mRNA14880|55.53 kDa
MPGPSRVSAGALSAPASTSTALRPASSQSCSPPCYNCRRRRLRCDRSRPTCRKCWVSGEECLGYGTVLRWANGPAIRGKL
AGGRFGSPPPITSPREPDENEALVLHQTLLDPLLATLDKKSRHYIHHFATAVCQDLVSVDQHDRNPFRTLVPLSGKFDFL
EAIIVATGAMHMASLHGSRQTYQPSRTELIDALVAKDKAIRLLRTTISDLMSRPENQAMVLAATVFLINVDLIDSGKGGW
QAHIEAATALMSSVHQLAQMMDPSLVTLVDAIAADCLTYRVLSAAISGVALPPRAEKELVDLFSILKRAEPYSYHCCPPD
ILRIILSASCLGDEGRIEAALMLFQQARTFDVVNWVYSIRGLSPNDDLPVRVSIALAHRATACLYVLLAVPEAATGSLSP
DMLVEEVLNHLAGVPIDHVLLKGTVWPTFMAGAQTDNPKQRQWCIERLEAVWARNPWICPWGYIRTAIEMLNRLWQARDS
NPAGPEKTNWLQEVRSMRDKCLIV
>Gene006482|mRNA14880|coding|scf7180000011822|2803208..2807226|+|CTHT_0072060|=|mRNA14879, mRNA14880|55.53 kDa
MPGPSRVSAGALSAPASTSTALRPASSQSCSPPCYNCRRRRLRCDRSRPTCRKCWVSGEECLGYGTVLRWANGPAIRGKL
AGGRFGSPPPITSPREPDENEALVLHQTLLDPLLATLDKKSRHYIHHFATAVCQDLVSVDQHDRNPFRTLVPLSGKFDFL
EAIIVATGAMHMASLHGSRQTYQPSRTELIDALVAKDKAIRLLRTTISDLMSRPENQAMVLAATVFLINVDLIDSGKGGW
QAHIEAATALMSSVHQLAQMMDPSLVTLVDAIAADCLTYRVLSAAISGVALPPRAEKELVDLFSILKRAEPYSYHCCPPD
ILRIILSASCLGDEGRIEAALMLFQQARTFDVVNWVYSIRGLSPNDDLPVRVSIALAHRATACLYVLLAVPEAATGSLSP
DMLVEEVLNHLAGVPIDHVLLKGTVWPTFMAGAQTDNPKQRQWCIERLEAVWARNPWICPWGYIRTAIEMLNRLWQARDS
NPAGPEKTNWLQEVRSMRDKCLIV
>Gene006483|mRNA14888|coding|scf7180000011822|2836847..2840750|+|CTHT_0072110|o||82.19 kDa
MFSDSRGQSFTNPGLALPSPAGSFICHSSLDAIKTSQPQKPPQRSLPVGLSTPPAETDNAMGTTYEVRHLATCENYPLCH
SSIYASSLASSDACRSALSERVANEQSCTPHHRYAAFPSAQPQDYATSQPSMVSASRVSTHKLTTASSIEQDVGSHNQQF
DPRCLSRASPSPLIRSESDDMEPNSEDSSLTIHSMAVPGCISPNGGNLADFMAEMTALFWFVSDNKLAKLEKTLPLSPGA
RIEPLTSTAAADHFKTWVTSVLSTTQVTLNVAILALLYIRRLKQMNPTVKGRPGSEYRLLTVALMLGNKFLDDNTYTNKT
WADVSGIPVKEIHVMEVEFLSNMRYRMLVSAEEWEDWINKLSDYWSYLQASRRQWSPSPSPLRIPSPTLLSFSSPLPSPT
APSQSTSSLSAGTSFQSSSSSLSPTDSWNDSPFFTVPPSSPLALKPQTSRSLKRPCSHEDLVEPPTKRTNRVRETSMPRP
THSQPVPQCAAVTSTSSQPLTNGLPSCLPSGLPVTSRSASVASSDQSRLSVPSLTLNTNQAPVTHGQTYPPTTYVPQQSS
PLSLPPLVPSVRAMSTVYPATTCSSSQAMAATCGPVTTPTTTFPPVSYSTPTKRLSPQHPATTVVFGNSSPIVDGTNPPM
STPNANGAHTPVSHSPSYYLRQRNSPYGPVRHVNTLLYPPPSAFLQQYHLPASVLPNQMHYRPLGKRAEYRTGIVPEFTS
GAVVLSNSSHLATTQATNPSSRATVSAPTSYAPRSATRLAPY
>Gene006484|mRNA14890|coding|scf7180000011822|2856819..2858962|+|CTHT_0072160|=||37.03 kDa
MGAFGDFTNICHMAPLPLCSSIGPRTLIASGVGIEPDCYARNIELANTIIFQGASSAMHIVALGMTVVMVLHVRGKFTAV
GRKEITSFFYLYMLLTFLSLCIDAGVIPPGSKPYPYFVAAQSGLTSATVTCLLINGFVGFQLYEDGTPLSLWMLRLCSAA
AFIVTFLISLATFQSWAGLNPTNTVGLFVVLYLLNAVQLFVYVVLQILLVTRTLQDRWPLGDIAFGVFFFVAGQVILYAF
STPICEAVSHYLDGLFFATTCNLLAVMMVYKYWDSITKEDLEFSVGTRMNNWEVKELLPEEDRRATVYHDDPYGHSTAYD
TGYSYPSPNRLSRY
>Gene006485|mRNA14891|coding|scf7180000011822|2859887..2865258|+|CTHT_0072170|j|mRNA14891, mRNA14892, mRNA14893|122.76 kDa
MESNPASPALSAADANANSSQWDEIEANYFASMREHREKEDQDLEAEFGAKIDAIKQEMIENYNAQAKLLKELQALRDAY
TERQGALKALEGEFNSAREALAAKRAEEDEKRRAWFKTFRRGGLAYRSADEVPAEKGGQPDGSASEDKEDNNESKSNHEE
EPLKSKKNTQTVSQAAWDSNATTVSPQEHADGEQQQVAEEMEIEKAGPQASNQDKMDGVEATDANEQVVSETQLRAKQAA
SSEQLTDNQKSAGQTDGDVEMKDAQAPAEDDKDKPDTDSANNPKPSDDTSSRPVPPPISVPSPASSSELSFRQTTPELDT
PVSLPGRDPSPAPQEKPPGRSGPDKVITIVNGQSDIIGMMPLTESSNPLANRVIQRPVKRDVQLRSIRKLSAHDLEVISR
PSAADMKAVKWLGFYIQATGEVQGQPCFNCGTDEGPFQECVRVDDPELRRCGNCEWTNSRCEGADLVPRPRSRHSAKLSP
VKVSGFTAVNSSAVAAKKTKAETEDVNGKEGEAEAPPVKKPRKSLPTSRKLFLQPSTPSGPTASAVSKPVMSAEEELPEI
TKENLCLRDNGVVFTDPPLMRGVPLEKISPEHPYWEESWKNIEELVTPQMEKYQKRFEELDKIGSKHRDKHLANRDAKRG
RTILRFLREGEFHPYQLVAKKYVTPKLTNYDTLFRMAQLILEELPKFNLDVTPSQWLRHRIWEVSQEQGEKFNLAAWLEK
AYNDPKIEQIRKKCGFHSVGRPPVHRMSKGADTPGSTGGSARKAAQPRPLKRKDLHSMPTKKEEAGEGDSMMVDEPPASA
TQQQDKGKGKVIKLVIPAEDNEGSGPNSAGTNVSDTPSFKKPRVMLTMPLEPEDKDHEGDREDEDGNDNKENEKENEKEN
EKENEKENEKEKTKDKERDFQYTTTPAAASPGEGPVSPTASAFEHDGYTSTDSISKDNLMEIDWRVHQVKTRLIASNTRV
TQYWHWLGGNEGFFEHQVLRSVRPPKWSVFKDPYDFHLRVINMDRVVFARGSKYVVIVSKQQKEKQGKGHRKGGSKDHGA
GHGAGSDRGDVMAKFKRERTKRRFLKFLQGQGVKLEEVSVDKIESMWNSLNPETLPCGDED
>Gene006485|mRNA14892|coding|scf7180000011822|2859893..2865258|+|CTHT_0072170|j|mRNA14891, mRNA14892, mRNA14893|122.76 kDa
MESNPASPALSAADANANSSQWDEIEANYFASMREHREKEDQDLEAEFGAKIDAIKQEMIENYNAQAKLLKELQALRDAY
TERQGALKALEGEFNSAREALAAKRAEEDEKRRAWFKTFRRGGLAYRSADEVPAEKGGQPDGSASEDKEDNNESKSNHEE
EPLKSKKNTQTVSQAAWDSNATTVSPQEHADGEQQQVAEEMEIEKAGPQASNQDKMDGVEATDANEQVVSETQLRAKQAA
SSEQLTDNQKSAGQTDGDVEMKDAQAPAEDDKDKPDTDSANNPKPSDDTSSRPVPPPISVPSPASSSELSFRQTTPELDT
PVSLPGRDPSPAPQEKPPGRSGPDKVITIVNGQSDIIGMMPLTESSNPLANRVIQRPVKRDVQLRSIRKLSAHDLEVISR
PSAADMKAVKWLGFYIQATGEVQGQPCFNCGTDEGPFQECVRVDDPELRRCGNCEWTNSRCEGADLVPRPRSRHSAKLSP
VKVSGFTAVNSSAVAAKKTKAETEDVNGKEGEAEAPPVKKPRKSLPTSRKLFLQPSTPSGPTASAVSKPVMSAEEELPEI
TKENLCLRDNGVVFTDPPLMRGVPLEKISPEHPYWEESWKNIEELVTPQMEKYQKRFEELDKIGSKHRDKHLANRDAKRG
RTILRFLREGEFHPYQLVAKKYVTPKLTNYDTLFRMAQLILEELPKFNLDVTPSQWLRHRIWEVSQEQGEKFNLAAWLEK
AYNDPKIEQIRKKCGFHSVGRPPVHRMSKGADTPGSTGGSARKAAQPRPLKRKDLHSMPTKKEEAGEGDSMMVDEPPASA
TQQQDKGKGKVIKLVIPAEDNEGSGPNSAGTNVSDTPSFKKPRVMLTMPLEPEDKDHEGDREDEDGNDNKENEKENEKEN
EKENEKENEKEKTKDKERDFQYTTTPAAASPGEGPVSPTASAFEHDGYTSTDSISKDNLMEIDWRVHQVKTRLIASNTRV
TQYWHWLGGNEGFFEHQVLRSVRPPKWSVFKDPYDFHLRVINMDRVVFARGSKYVVIVSKQQKEKQGKGHRKGGSKDHGA
GHGAGSDRGDVMAKFKRERTKRRFLKFLQGQGVKLEEVSVDKIESMWNSLNPETLPCGDED
>Gene006485|mRNA14893|coding|scf7180000011822|2859893..2865258|+|CTHT_0072170|o|mRNA14891, mRNA14892, mRNA14893|120.38 kDa
MESNPASPALSAADANANSSQWDEIEANYFASMREHREKEDQDLEAEFGAKIDAIKQEMIENYNAQAKLLKELQALRDAY
TERQGALKALEGEFNSAREALAAKRAEEDEKRRAWFKTFRRGGLAYRSADEVPAEKGGQPDGSASEDKEDNNESKSNHEE
EPLKSKKNTQTVSQAAWDSNATTVSPQEHADGEQQQVAEEMEIEKAGPQASNQDKMDGVEATDANEQVVSETQLRAKQAA
SSEQLTDNQKSAGQTDGDVEMKDAQAPAEDDKDKPDTDSANNPKPSDDTSSRPVPPPISVPSPASSSELSFRQTTPELDT
PVSLPGRDPSPAPQEKPPGRSGPDKVITIVNGQSDIIGMMPLTESSNPLANRVIQRPVKRDVQLRSIRKLSAHDLEVISR
PSAADMKAVKWLGFYIQATGEVQGQPCFNCGTDEGPFQECVRVDDPELRRCGNCEWTNSRCEGADLVPRPRSRHSAKLSP
VKVSGFTAVNSSAVAAKKTKAETEDVNGKEGEAEAPPVKKPRKSLPTSRKLFLQPSTPSGPTASAVSKPVMSAEEELPEI
TKENLCLRDNGVVFTDPPLMRGVPLEKISPEHPYWEESWKNIEELVTPQMEKYQKRFEELDKIGSKHRDKHLANRDAKRG
RTILRFLREGEFHPYQLVAKKYVTPKLTNYDTLFRMAQLILEELPKFNLDVTPSQWLRHRIWEVSQEQGEKFNLAAWLEK
AYNDPKIEQIRKKCGFHSVGRPPVHRMSKGADTPGSTGGSARKAAQPRPLKRKDLHSMPTKKEEAGEGDSMMVDEPPASA
TQQQDKGKGKVIKLVIPAEDNEGSGPNSAGTNVSDTPSFKKPRVMLTMPLEPEDKDHEGDREDEDGNDNKENEKENEKEN
EKENEKENEKEKTKDKERDFQYTTTPAAASPGEGPVSPTASAFEHDGYTSTDSISKDNLMEIDWRVHQVKTRLIASNTRV
TQYWHWLGGNEGFFEHQVLRSVRPPKWSVFKDPYDFHLRVINMDRVVFARGSKYVVIVSKQQKEKQGKGHRKGGSKDHGA
GHGAGSDRGDVMAKFKRERTKRRFLKFLQGQGVKLEEVSV
>Gene006486|mRNA14894|coding|scf7180000011822|2865576..2869980|+|CTHT_0072190|j|mRNA14894, mRNA14895, mRNA14896|80.00 kDa
MSLFGSSPTGESSGLRSSAFGRSSLFDDEPPMTRSTTTALFADDDPNDSPWDIPAPKKPQTRAELIRNLLPPSLIPDSYI
EAFDKIFSEDGKAGKITAAGVTRTLAAAKLGADAQAKIMSIVGPENESEELALDRNQFNVLLALIGLAQEGEPISLDGVD
ERRRNLPQPDLHGLITKSTAAPSLPELTPTSPERPTSSSAALNPPSPKQQRATVRKPPMEYPEDPWNTPDLHKNHNHGPE
PSTTNGSHARTSSAVSNGDSLFSTSPQDTSRRSTSAFTTGNIQTSAPPSVVDSTNAWGSLDGVPAGLGGFGDPAHQNPFG
TGPLGSTTAPNRTIGGGRTVSPVEETVTVTLMPEKEGIFLFQHHNYEITCAKRGSKVIRRYSDFVWLLECLHKRYPFRVL
PLLPPKRIAVNGNHFSNDGAFIEKRRRGLARFLNALVRHPVLSQEQLVVMFLTVPTELSVWRKQATITIQDEFAGRPMPP
GLEESLPPTLEELFSRTRAGVQRSAELYINICNIMDRLVKRTEGVAADHARLALSLISLTEASKDTYATDASDVPMLNDG
LQTMSRHLRNAQTLMEDEARAWEEGVLEDLKRQRDALVSLRDLFDRREKLDKDNIPQLERRIAANEAKLAALRSKPEGMV
KPGEIEKIVEMIIKDKESIVNQHNRSVFIKECIRDELIYFQHTQYNVSRWNQDWAQERVKYAEMLADNWRRLMDGLEGMP
LGP
>Gene006486|mRNA14895|coding|scf7180000011822|2865612..2869976|+|CTHT_0072190|j|mRNA14894, mRNA14895, mRNA14896|56.79 kDa
MEYPEDPWNTPDLHKNHNHGPEPSTTNGSHARTSSAVSNGDSLFSTSPQDTSRRSTSAFTTGNIQTSAPPSVVDSTNAWG
SLDGVPAGLGGFGDPAHQNPFGTGPLGSTTAPNRTIGGGRTVSPVEETVTVTLMPEKEGIFLFQHHNYEITCAKRGSKVI
RRYSDFVWLLECLHKRYPFRVLPLLPPKRIAVNGNHFSNDGAFIEKRRRGLARFLNALVRHPVLSQEQLVVMFLTVPTEL
SVWRKQATITIQDEFAGRPMPPGLEESLPPTLEELFSRTRAGVQRSAELYINICNIMDRLVKRTEGVAADHARLALSLIS
LTEASKDTYATDASDVPMLNDGLQTMSRHLRNAQTLMEDEARAWEEGVLEDLKRQRDALVSLRDLFDRREKLDKDNIPQL
ERRIAANEAKLAALRSKPEGMVKPGEIEKIVEMIIKDKESIVNQHNRSVFIKECIRDELIYFQHTQYNVSRWNQDWAQER
VKYAEMLADNWRRLMDGLEGMPLGP
>Gene006486|mRNA14896|coding|scf7180000011822|2865613..2869961|+|CTHT_0072190|j|mRNA14894, mRNA14895, mRNA14896|80.00 kDa
MSLFGSSPTGESSGLRSSAFGRSSLFDDEPPMTRSTTTALFADDDPNDSPWDIPAPKKPQTRAELIRNLLPPSLIPDSYI
EAFDKIFSEDGKAGKITAAGVTRTLAAAKLGADAQAKIMSIVGPENESEELALDRNQFNVLLALIGLAQEGEPISLDGVD
ERRRNLPQPDLHGLITKSTAAPSLPELTPTSPERPTSSSAALNPPSPKQQRATVRKPPMEYPEDPWNTPDLHKNHNHGPE
PSTTNGSHARTSSAVSNGDSLFSTSPQDTSRRSTSAFTTGNIQTSAPPSVVDSTNAWGSLDGVPAGLGGFGDPAHQNPFG
TGPLGSTTAPNRTIGGGRTVSPVEETVTVTLMPEKEGIFLFQHHNYEITCAKRGSKVIRRYSDFVWLLECLHKRYPFRVL
PLLPPKRIAVNGNHFSNDGAFIEKRRRGLARFLNALVRHPVLSQEQLVVMFLTVPTELSVWRKQATITIQDEFAGRPMPP
GLEESLPPTLEELFSRTRAGVQRSAELYINICNIMDRLVKRTEGVAADHARLALSLISLTEASKDTYATDASDVPMLNDG
LQTMSRHLRNAQTLMEDEARAWEEGVLEDLKRQRDALVSLRDLFDRREKLDKDNIPQLERRIAANEAKLAALRSKPEGMV
KPGEIEKIVEMIIKDKESIVNQHNRSVFIKECIRDELIYFQHTQYNVSRWNQDWAQERVKYAEMLADNWRRLMDGLEGMP
LGP
>Gene006487|mRNA14897|coding|scf7180000011822|2870295..2873068|+|CTHT_0072200|j|mRNA14897, mRNA14898, mRNA14899|12.01 kDa
MVSSTVGSNSTSPTAASPHLSNPKSSTSVAASTSVALIQNTSKKSTAAPFLLAKKPESARWKSRSPSPTGSCSSSRRCAV
GVRRTSISSRTGRSFCGSASAARRRRARTPRRGMR
>Gene006487|mRNA14898|coding|scf7180000011822|2870295..2873068|+|CTHT_0072200|j|mRNA14897, mRNA14898, mRNA14899|12.01 kDa
MVSSTVGSNSTSPTAASPHLSNPKSSTSVAASTSVALIQNTSKKSTAAPFLLAKKPESARWKSRSPSPTGSCSSSRRCAV
GVRRTSISSRTGRSFCGSASAARRRRARTPRRGMR
>Gene006487|mRNA14899|coding|scf7180000011822|2870306..2873068|+|CTHT_0072200|j|mRNA14897, mRNA14898, mRNA14899|12.01 kDa
MVSSTVGSNSTSPTAASPHLSNPKSSTSVAASTSVALIQNTSKKSTAAPFLLAKKPESARWKSRSPSPTGSCSSSRRCAV
GVRRTSISSRTGRSFCGSASAARRRRARTPRRGMR
>Gene000312|mRNA1490|coding|scf7180000011806|2282297..2284819|+|CTHT_0006480|=||49.77 kDa
MAATEVQNPPAPVESKSAKKKKAKAGERTESPAPTSTATPDKPASVAPGENPDDISFNPYIRDLQKSIRNLTKKITNSSR
IEAIINEHPGKSLDELVAMKVINADQKAAHLKRPTLQAQLYQLEEQLAQHKKLDQEFKARLAEQEKTLTEKFEKEKAEAL
AELSKKNEEDVKKALHDNLLVLSQFLRLAAARRAEDPEGTSEESAALEGVLLHIYSGDENAVATMLKLVQGSEEQTRSTM
GELLPTTFAQVKQAAIAYNASLVQTEAPAQTSSEEAVEAKPGPEAEPSTEAVPDAPVEETAAPVLTNGHVHESSTTSTET
SSGIPPNAEAGDEASNAAAGQSQWDTGNEAATSQEQDVKVPRDPSETETGVNATPAAPSAPANPQSWADDHPTAESTQQN
NNSAAPADDGFQSVQGRNRGNREGGWRGRGGFRGRGGFRGDGRGRGRGGQRGGLPQRPRRGGDEQQ
>Gene006488|mRNA14901|coding|scf7180000011822|2875845..2877615|+|CTHT_0072220|=||39.82 kDa
MVEQSSHKTANDTPSAGILPASHWAHPDDEPSAAGNDDTSSLYTSDSFSSTTSVASSLRRFRSLHGRTYHSEIGNAVSWT
PNDQKHIEMLDLMHATCLTAIHEKLFLAPLDTEKLKSVLDVGTGAGHWAIDMGDLYPNAEVIGTDITPMQPSWVPPNVSF
QIDDANLEWTFSDNRFDFVHLRFLVGCITDWNAFYREAFRCTKPGGWIEHFEAYVHWYDDAEPIPEGSTLDIYNKAFSEA
GKKAGRTFDVLPDDIQKKGMEAAGFVDIQVKDIKIPFGPWPEDAHEKELGLLAKAYTLADLEGWLVFTFTEILGWEPEYT
QVFIAHVRKEINNPKRKLSFRYRVVYGRKPETS
>Gene006489|mRNA14902|coding|scf7180000011822|2882801..2883773|+|CTHT_0072230|c||16.80 kDa
MSASKSTMQPASGLFRKTHSISFTSGSCLDASSTGMLFTSRPSVVSSLVAGLSTRKFLHTGILRRESTKIVRLVNIPRSI
GKLGTEWVVPSCFMKTKSKKKAWKPLGLLIFTSEILRFHLATGQKMNTKERSALLPRLERWQTLTDGSFMY
>Gene006490|mRNA14903|coding|scf7180000011822|2885523..2887490|+|NA|u||17.24 kDa
MKQPDFWVQLYTARAVVGPPILTPLLLSLEALLLAPSLCFSPPLLPPKMTFESNHQWDLQSRRVQLARPSCPSPPAVLFR
SRGCTPRIGGRTCCYQSASPTLFVHFVSGPRHPSWLVPSSSAACPASVSSPPLVPPTPCPERGSLSSSSAAAETRPQQQV
>Gene006491|mRNA14904|coding|scf7180000011822|2894038..2894911|+|CTHT_0072250|c||22.75 kDa
MESVQATNATARSYLAVGAYLEYSYDETRPGLEAVLAEEINLVYARLQPASSTKLPDNADAENLLQIMKKEPWGVVGTPE
QDNVQHLQAVAERYLNIVGGEENFQDSTDVQAVSEDDSGEELWGKPCSRLEGTVLTVPGETERCGKGLQLPPAGEGKGIT
DRKWTVDEALGAVGVVAKDENKGGISTVIELRVEGGKLRYVHQFWASER
>Gene006492|mRNA14905|coding|scf7180000011822|2899498..2901102|+|CTHT_0072270|o||27.99 kDa
MSDASKKVILFLGATGGCGLSALRRSLAAGHTCIALCRTPRKLLLLLGYSEPSSTSPAPPNPPPPNLHILQGNAHSGSSL
LHALTVSGSFSAHLVDIVVTSLGARPTLKGMDDPHVCERGVQALLDALQRLRKDHGLEETSQGVPHIVAVSSTGLSERTR
DLPWLMIPMYRLLLGTAHADKRKMEKMLIESGEKFTVVRGSLYAGSGEGKIRVGVEDLVKGVVESTAIGYTISREDVGRW
VFEEIVEGEAGKWVGKAATITY
>Gene006493|mRNA14906|coding|scf7180000011822|2912742..2915318|+|CTHT_0072290|o||48.21 kDa
MLGLRPRSNCPSAPSCYRLFPVSSSSSPAPLPSSSQIRSEPTTQTSPLLRLPGEIRNQIYQHLLVLPEPVHIYRRSDAQG
ESDDGVSLHQSLVSLFLTCRQVYLEASSVFYSQNKFVLPADSSAAPHQVQANFLFRWFLDCIGPRNSAFLRHLAVPFPVD
PYALIQSHLSPNKEMDSALQTLIPALQRRCPNLETLEFDVRCNNHWLRLLHPHTSTISSMFSQLDDTLRSSFPRLRHIGL
CLTGPTREYTWTLYGDSTSMEMPEEEYEWLRQVIEQEHGWELKVAESELETVFGSDIESELGYTHRRRTPTGWSTLWLPK
TPRDPTAALYERPETASILPDDTFSSKVRFARIWIRSPSRATQSREDLEEWLQWKETMLAQAGPGVGLHTSYCFGSRHSL
VPAETSKRKLEKLASKLRSIVAF
>Gene006494|mRNA14908|coding|scf7180000011822|2927234..2929434|+|CTHT_0072320|j|mRNA14908, mRNA14909|47.26 kDa
MCPGNENPTNNSPSQSSPRSASAPSASQPRTADGPHGSGSDSSGSPHVVAGQVGEAGDYDEVPVPIVVDNDSAIWHEDDT
RDDDNASVFSDTDSAYESLAGSSRTGSITSSIYNYVYENGRRYHAYRSGQYVLPNDEAEQERLDLQHHIWRLLLHGGLYT
APLNIPAEESDAWGRPVGDFRILDLGTGTGIWAIDMAEEFPQASVFGIDLSPIQPDWVPPNCRFHVDDYEDDWTYREDEK
FDYIHGRALSGTVSDWARFYRQVRTHLKPGGWCEMQEYDAWIFSDDDSFERAVWTKNWVEKLDEASQMYGKRLNVARFHK
QWMIEAGFEDVQEKMFRIPIGPWAKDPHLKELGRYEQLHMQMSVASHTPALFSRVWHYTPQQCQVTIEGVKNEFRNPNLR
LITQYRFIIGRSPGPP
>Gene006494|mRNA14909|coding|scf7180000011822|2927242..2929658|+|CTHT_0072320|=|mRNA14908, mRNA14909|47.26 kDa
MCPGNENPTNNSPSQSSPRSASAPSASQPRTADGPHGSGSDSSGSPHVVAGQVGEAGDYDEVPVPIVVDNDSAIWHEDDT
RDDDNASVFSDTDSAYESLAGSSRTGSITSSIYNYVYENGRRYHAYRSGQYVLPNDEAEQERLDLQHHIWRLLLHGGLYT
APLNIPAEESDAWGRPVGDFRILDLGTGTGIWAIDMAEEFPQASVFGIDLSPIQPDWVPPNCRFHVDDYEDDWTYREDEK
FDYIHGRALSGTVSDWARFYRQVRTHLKPGGWCEMQEYDAWIFSDDDSFERAVWTKNWVEKLDEASQMYGKRLNVARFHK
QWMIEAGFEDVQEKMFRIPIGPWAKDPHLKELGRYEQLHMQMSVASHTPALFSRVWHYTPQQCQVTIEGVKNEFRNPNLR
LITQYRFIIGRSPGPP
>Gene000313|mRNA1491|coding|scf7180000011806|2285804..2286734|+|CTHT_0006500|o||19.53 kDa
MEDSRPEQVKIKDPRAESTEDQQVAVQQSSDQQNSIDKNVAYSLLLMLIALGARLLVITHNSSWLPSWALPLVTSTVAFY
STLAVLSITPIKSVLPSNGTPITVYRLISLFGEHVLPLLMWVVFFGWFAYKESWEVIILQALATRVAVAIVNTLVEAFGP
QDQDKVAERVIEDEE
>Gene006495|mRNA14911|coding|scf7180000011822|2942085..2943541|+|CTHT_0072360|o|mRNA14911, mRNA14912|18.46 kDa
MHAIYSTLLLAAALANAVKITSPVKNEKVDLDDGVTVRWETVSTDPAQAKLRLVNLAGGHTPFERDIATVDLSKGSYVVK
LDEVPNDGGYQFNFESVEPGNTGILAQSEQFEVIDSGDATDDEDDVKTTTLTTATTTGTATGASVTSSGAASTSTSTGAA
PVATAGSMLALAAAGIFAVLA
>Gene006495|mRNA14912|coding|scf7180000011822|2942085..2943541|+|CTHT_0072360|o|mRNA14911, mRNA14912|21.88 kDa
MHAIYSTLLLAAALANAVKITSPVKNEKVDLDDGVTVRWETVSTDPAQAKLRLVNLAGGHTPFERDIATVDLSKGSYVVK
LDEVPNDGGYQFNFESVEPGNTGILAQSEQFEVIDSGDATDDEDDVKSSSTSSASTATTSSATTTKASSETSSETATDAT
IASTATTLTTATTTGTATGASVTSSGAASTSTSTGAAPVATAGSMLALAAAGIFAVLA
>Gene000314|mRNA1492|coding|scf7180000011806|2290498..2292198|+|CTHT_0006530|=||41.14 kDa
MEGLFFNVNNGYIEGIIRGYRNSLLTSAQYANMTQCETIDDLKLQLGPAYGDFLASLPPNPSTSALAARTTDKLVSEFRY
VRANAVGAMAQFMDYVTYGYMIDNVALLITGTLHERDTRELLDRCHPLGWFETMPVLCVATNIEELYNSVLIETPLAPYF
KGSLSHQDLDELNIEIVRNTLYKNYLEDFYRFVNTHPDMAGTPTAEIMSEMLEFEADRRAINITLNSFGTELSKADRKKL
YPNFGKLYPEGTLMLSRADDFEGVRLAVDGVADYKAFFEAAGLGGGPGGPGNMGGGLSTDGRSLEDMFYQKEMEIAKSAF
TRQFTYAIVYAWVKLREQEIRNITWIAECIAQKQKERINNYISVF
>Gene006496|mRNA14922|coding|scf7180000011822|2963673..2967062|+|CTHT_0072420|o||53.54 kDa
MSAAMGVQLEPLNQGLSEYGPWHFHDIRFQQDQRAELEAALLQTASIPGLNDTLREISRAGRREASSGSTHRDAIIPEVV
LSVSKTASRPPSPGPSTGHISPPAETWPSTPPTTPTTPVKSYLPVLPDAPNPYWTFRHLSVPEGPILTFPLERACEPVIR
PSLKRRRPDTDVDGPNTASLSCKKRRLLRNLVTSRLSQPFSLPATHIVNRESAATGDKRFAKLAAMMAARRMVTTTLGQQ
QQMQQPSPSTWLRRAAVLNRLRQRVCAEAAERGGILATADLAAKAAAFRQQGQATATIVGGRYLVQDATPNRLAPGSAVR
PATGLPQPTAIPVVVSPVPCSNARPIHPLTTNPSPSSSAQISKQTPPPPPTGPTARLRIPSPQLRPLRSPELRVTRPLVP
LELEDLSKLDEGSVQIPACPPSDDTDDDGVAFPTSEHESRYMHDDEEEVGVYADFSVIFGGGGNDIEEEEGEGGDGEHVE
DYMDDLDGIPWCARC
>Gene006497|mRNA14923|coding|scf7180000011822|2967374..2968814|+|CTHT_0072430|=||21.21 kDa
MSLPEISSLSPLPDDQLLSTLDLLFEPSPSLHSLALPILRSSQFSSYAELITSVGEQLRSLSSKAFPSQDRSINPGVPTG
GDEESKKQLLDILGSHPRLGEKKLTALSGLSKEEQGHLRGEIERLMEMNRVYEERFPGLRYVVWVNGRSTTEIEENAGRR
VNRGNYTAEVEEIIQAMCDIAKDRARKLGAN
>Gene006498|mRNA14924|coding|scf7180000011822|2980392..2983041|+|CTHT_0072470|j||58.20 kDa
MDLFRRAGKFIPSVGPPLPIVEEKDKPRRLTWTSRLAYLRRPLRLRKGSSITVPLGVVILCPLAVIIFVLVLIVRHPNSG
GRILIPAGAPPAIRKISEKYDKVFVTGCLEPDTSKPRANAAFVVLARNKELDGVVQSLKSIERHFNRWYHYPYVFLNDGD
FDDHFKETVRNYTSSSVEFGKVGPDMWGYPDWVDPKVAKEGIAKQGDNAIMYGGLESYHFMCRFYSGFFYKHPLLAKYEW
YWRLEPEIKYFCDITYDPFLMMIEHNKTYGFTIAVKELRETVPNMFRYASAYKRMNNLTSQGLWEMFIEPKPEKPAEPQP
PTGIPEEILRSEPGRNGPPEIDYEAMEGEKYNMCHFWSNFEIARLDFFRSKAYEDFFQMMDRSGGFWMERWGDAPIHSLA
LGALLSPKDIHYFRDFGYRHTTIQHCPANAPARQLPRPPYLEMTTLDEKKRIEEDQYWDEIDPPKENGVGCRCRCDTDIV
DVEGKEGSCLAEWVQVAGGWASP
>Gene006499|mRNA14925|coding|scf7180000011822|2984396..2985684|+|CTHT_0072480|x||13.42 kDa
MRGGTGKGEAHGLDGDRHRVGGVHAATSAGTGAGVRLDILQDLFRSGILVLLAGLQVARGQGAAGLVARGNVDLLAGKLR
VALADGAAVDHEKWPVVTGSGNHNARHVLVAAGDANVGVVALGAGDGLNVVSNELA
>Gene006500|mRNA14926|coding|scf7180000011822|2988458..2989500|+|NA|u||19.36 kDa
MWSQLVKRQVNRRCLLHFSRCSSARWPTLRLTVPKVEAARASAARWAILAFFTCRCSLSPGALPFLPLFHFSTEISLWRS
LSPAILLHYTIDFVEQLVWPAASCFDSFRLLRWSFLVLCLRLHLQRLRANKQRQIHCSCHHQVSQPRSSHSASPYHAMPA
APSSRDVT
>Gene006501|mRNA14927|coding|scf7180000011822|2990371..2992613|+|NA|u||15.83 kDa
MLFEKQDGVACAELVELELKARPGTPLHRHRHLHRHLNLLHHSCGIITNRDITNTALSSAPPLRQTNQQFVRDKSLTYLC
THINRSLMPPQHLQPCSFCTRSGPHTNSAGPTCYQLPSPMQLLPRNPAQLSCLLSIIREH
>Gene006502|mRNA14928|coding|scf7180000011822|3002512..3007213|+|CTHT_0072500|o|mRNA14928, mRNA14935, mRNA14929, mRNA14930, mRNA14931, mRNA14932, mRNA14934, mRNA14933|49.20 kDa
MKRQRTANDVQSWRPPQTASMSSLQRQPLQQVFQQQAQQQQQQQQEQSSHASLFANHTAWYSQSPYAAPAQQPDMTRRDQ
PAVDYRYQQPQQAAQPHPQQPAQQQQQQQPAQQQQQQGQPQQQAHPQHHAVPQVQQTMARAQQQQSAPTQQPAPAPAPAT
TGRRKRPAPGSHPPAHPAQHAPQHPPPHAQHPQAAHVAQHGAPHPGQHVAHHAQQHPGQHPAQHMQGPAPGQHQQQAPQQ
PQQPGQQAPTVSPQIAQSGVPQKGQPQVQPQPQQQQQVQQNQHIQHQFQPAPQAVQQPAAQQQPVGAPAGTQPATAQAQP
AQEKPDPATAPPPPKKTRTNTPWTPAEELKLKQMRDAGQSWAEIAKSFPTRTEGSVKKHWYKDMHYAEFAEDERTALLNA
IKEYENNKWKVIGQKIGKPAKACEQYAKEQFPGRHPDPLSIGG
>Gene006502|mRNA14929|coding|scf7180000011822|3002520..3006969|+|CTHT_0072500|j|mRNA14928, mRNA14935, mRNA14929, mRNA14930, mRNA14931, mRNA14932, mRNA14934, mRNA14933|45.43 kDa
MHQWTISPVPEYLYSNSATNHSNEIHQSPYAAPAQQPDMTRRDQPAVDYRYQQPQQAAQPHPQQPAQQQQQQQPAQQQQQ
QGQPQQQAHPQHHAVPQVQQTMARAQQQQSAPTQQPAPAPAPATTGRRKRPAPGSHPPAHPAQHAPQHPPPHAQHPQAAH
VAQHGAPHPGQHVAHHAQQHPGQHPAQHMQGPAPGQHQQQAPQQPQQPGQQAPTVSPQIAQSGVPQKGQPQVQPQPQQQQ
QVQQNQHIQHQFQPAPQAVQQPAAQQQPVGAPAGTQPATAQAQPAQEKPDPATAPPPPKKTRTNTPWTPAEELKLKQMRD
AGQSWAEIAKSFPTRTEGSVKKHWYKDMHYAEFAEDERTALLNAIKEYENNKWKVIGQKIGKPAKACEQYAKEQFPELFP
PKGARLSGASR
>Gene000315|mRNA1493|coding|scf7180000011806|2293668..2295419|+|CTHT_0006550|=||31.13 kDa
MAPANLPSIFNPTSADIEQLLAAQCHIGSKNLNVHMQPYVWKTRADGVNIINLGKTWEKLVLAARIIVAIDNPSDVCVIS
SRPFGQRAVLKFAAHTGAQAIAGRFTPGSFTNYITRSFKEPRLIVVTDPRTDAQAIKEASYVNIPVIALCDTDSPLEYVD
VAIPTNNKGRHSVGLIWWMLAREVLRLRGTIYNRETPWDVMPDLYFYRDPEAEAEEKIEEKELAVEEEVAAVDTGFAGAG
DWEAAPGGFPAATEWSEAQAGSWEAGAAATSEWAAEPTKDASAGW
>Gene006502|mRNA14930|coding|scf7180000011822|3002520..3006969|+|CTHT_0072500|j|mRNA14928, mRNA14935, mRNA14929, mRNA14930, mRNA14931, mRNA14932, mRNA14934, mRNA14933|44.84 kDa
MHQWTISPVPEYLYSNSATNHSNEIHQSPYAAPAQQPDMTRRDQPAVDYRYQQPQQAAQPHPQQPAQQQQQQQPAQQQQQ
QGQPQQQAHPQHHAVPQVQQTMARAQQQQSAPTQQPAPAPAPATTGRRKRPAPGSHPPAHPAQHAPQHPPPHAQHPQAAH
VAQHGAPHPGQHVAHHAQQHPGQHPAQHMQGPAPGQHQQQAPQQPQQPGQQAPTVSPQIAQSGVPQKGQPQVQPQPQQQQ
QVQQNQHIQHQFQPAPQAVQQPAAQQQPVGAPAGTQPATAQAQPAQEKPDPATAPPPPKKTRTNTPWTPAEELKLKQMRD
AGQSWAEIAKSFPTRTEGSVKKHWYKDMHYAEFAEDERTALLNAIKEYENNKWKVIGQKIGKPAKACEQYAKEQFPELFP
PKGGR
>Gene006502|mRNA14931|coding|scf7180000011822|3002520..3006969|+|CTHT_0072500|j|mRNA14928, mRNA14935, mRNA14929, mRNA14930, mRNA14931, mRNA14932, mRNA14934, mRNA14933|44.84 kDa
MHQWTISPVPEYLYSNSATNHSNEIHQSPYAAPAQQPDMTRRDQPAVDYRYQQPQQAAQPHPQQPAQQQQQQQPAQQQQQ
QGQPQQQAHPQHHAVPQVQQTMARAQQQQSAPTQQPAPAPAPATTGRRKRPAPGSHPPAHPAQHAPQHPPPHAQHPQAAH
VAQHGAPHPGQHVAHHAQQHPGQHPAQHMQGPAPGQHQQQAPQQPQQPGQQAPTVSPQIAQSGVPQKGQPQVQPQPQQQQ
QVQQNQHIQHQFQPAPQAVQQPAAQQQPVGAPAGTQPATAQAQPAQEKPDPATAPPPPKKTRTNTPWTPAEELKLKQMRD
AGQSWAEIAKSFPTRTEGSVKKHWYKDMHYAEFAEDERTALLNAIKEYENNKWKVIGQKIGKPAKACEQYAKEQFPELFP
PKGGR
>Gene006502|mRNA14932|coding|scf7180000011822|3002520..3006969|+|CTHT_0072500|j|mRNA14928, mRNA14935, mRNA14929, mRNA14930, mRNA14931, mRNA14932, mRNA14934, mRNA14933|44.84 kDa
MHQWTISPVPEYLYSNSATNHSNEIHQSPYAAPAQQPDMTRRDQPAVDYRYQQPQQAAQPHPQQPAQQQQQQQPAQQQQQ
QGQPQQQAHPQHHAVPQVQQTMARAQQQQSAPTQQPAPAPAPATTGRRKRPAPGSHPPAHPAQHAPQHPPPHAQHPQAAH
VAQHGAPHPGQHVAHHAQQHPGQHPAQHMQGPAPGQHQQQAPQQPQQPGQQAPTVSPQIAQSGVPQKGQPQVQPQPQQQQ
QVQQNQHIQHQFQPAPQAVQQPAAQQQPVGAPAGTQPATAQAQPAQEKPDPATAPPPPKKTRTNTPWTPAEELKLKQMRD
AGQSWAEIAKSFPTRTEGSVKKHWYKDMHYAEFAEDERTALLNAIKEYENNKWKVIGQKIGKPAKACEQYAKEQFPELFP
PKGGR
>Gene006502|mRNA14933|coding|scf7180000011822|3002520..3006969|+|CTHT_0072500|j|mRNA14928, mRNA14935, mRNA14929, mRNA14930, mRNA14931, mRNA14932, mRNA14934, mRNA14933|49.68 kDa
MKRQRTANDVQSWRPPQTASMSSLQRQPLQQVFQQQAQQQQQQQQEQSSHASLFANHTAWYSQSPYAAPAQQPDMTRRDQ
PAVDYRYQQPQQAAQPHPQQPAQQQQQQQPAQQQQQQGQPQQQAHPQHHAVPQVQQTMARAQQQQSAPTQQPAPAPAPAT
TGRRKRPAPGSHPPAHPAQHAPQHPPPHAQHPQAAHVAQHGAPHPGQHVAHHAQQHPGQHPAQHMQGPAPGQHQQQAPQQ
PQQPGQQAPTVSPQIAQSGVPQKGQPQVQPQPQQQQQVQQNQHIQHQFQPAPQAVQQPAAQQQPVGAPAGTQPATAQAQP
AQEKPDPATAPPPPKKTRTNTPWTPAEELKLKQMRDAGQSWAEIAKSFPTRTEGSVKKHWYKDMHYAEFAEDERTALLNA
IKEYENNKWKVIGQKIGKPAKACEQYAKEQFPELFPPKGARLSGASR
>Gene006502|mRNA14934|coding|scf7180000011822|3002520..3006969|+|CTHT_0072500|j|mRNA14928, mRNA14935, mRNA14929, mRNA14930, mRNA14931, mRNA14932, mRNA14934, mRNA14933|49.09 kDa
MKRQRTANDVQSWRPPQTASMSSLQRQPLQQVFQQQAQQQQQQQQEQSSHASLFANHTAWYSQSPYAAPAQQPDMTRRDQ
PAVDYRYQQPQQAAQPHPQQPAQQQQQQQPAQQQQQQGQPQQQAHPQHHAVPQVQQTMARAQQQQSAPTQQPAPAPAPAT
TGRRKRPAPGSHPPAHPAQHAPQHPPPHAQHPQAAHVAQHGAPHPGQHVAHHAQQHPGQHPAQHMQGPAPGQHQQQAPQQ
PQQPGQQAPTVSPQIAQSGVPQKGQPQVQPQPQQQQQVQQNQHIQHQFQPAPQAVQQPAAQQQPVGAPAGTQPATAQAQP
AQEKPDPATAPPPPKKTRTNTPWTPAEELKLKQMRDAGQSWAEIAKSFPTRTEGSVKKHWYKDMHYAEFAEDERTALLNA
IKEYENNKWKVIGQKIGKPAKACEQYAKEQFPELFPPKGGR
>Gene006502|mRNA14935|coding|scf7180000011822|3002523..3006963|+|CTHT_0072500|j|mRNA14928, mRNA14935, mRNA14929, mRNA14930, mRNA14931, mRNA14932, mRNA14934, mRNA14933|49.09 kDa
MKRQRTANDVQSWRPPQTASMSSLQRQPLQQVFQQQAQQQQQQQQEQSSHASLFANHTAWYSQSPYAAPAQQPDMTRRDQ
PAVDYRYQQPQQAAQPHPQQPAQQQQQQQPAQQQQQQGQPQQQAHPQHHAVPQVQQTMARAQQQQSAPTQQPAPAPAPAT
TGRRKRPAPGSHPPAHPAQHAPQHPPPHAQHPQAAHVAQHGAPHPGQHVAHHAQQHPGQHPAQHMQGPAPGQHQQQAPQQ
PQQPGQQAPTVSPQIAQSGVPQKGQPQVQPQPQQQQQVQQNQHIQHQFQPAPQAVQQPAAQQQPVGAPAGTQPATAQAQP
AQEKPDPATAPPPPKKTRTNTPWTPAEELKLKQMRDAGQSWAEIAKSFPTRTEGSVKKHWYKDMHYAEFAEDERTALLNA
IKEYENNKWKVIGQKIGKPAKACEQYAKEQFPELFPPKGGR
>Gene006503|mRNA14937|coding|scf7180000011822|3009351..3011654|+|CTHT_0072510|=||47.36 kDa
MVRTSVLGAALLGAASVLAVDPPSCSLDKKCPKEMPCCSQYGQCGVGAYCLGGCDPRMSYSLDSCLPAPVCKDKVYKMDS
LDRYKDISEYLGDPKTADWVGQGEPLIYQGNTLLTMPPKSVGTVLATTTYMWYGSVRARLKTSRGRGVVTAFILYSDVKD
EIDFEWVGVDLGTVQTNYYFQGIPNYTNTGNISISSNSYEDFHDYEIQWTPDEIRWLVDGKVGRVKKRSETWNATANQWD
FPQTPARVQISIWPGGLETNAEGTINWAGGKIDWESDEIKNYGYYFATFAEVEVKCYRTDSPPGTNKGISYYYTDYRATN
DTVVDGNKSTVIKSLLATGLDPTKGDPAKASKSGSASAAESSVFAIPGGGVGIGNPVPGSSSGSDGSSGSGTGTGRSSFC
DGSSFSQDCTGGSDAGENAGVRGVRSGLGASAFAVVVGIAGLLFL
>Gene006504|mRNA14938|coding|scf7180000011822|3017981..3019011|+|CTHT_0072530|=||28.48 kDa
MLLKLLFTFITFALSVAADEDYNPPPLPDLLPWEVTYLKTWSPSGRPGTYPFSNIELTIRDPNNLTLGWFYGDRRIGWGP
SSANCSLKWLRDIIPSEGYNGSIGYLDKPFACHPTNGVWEVSYLPTTKYPLSEFNLKFAAWFVVVLKTGGLELFRWEGEG
RFASGFRGIYEEGDNMGGGGSSSGGSSYTLRPEYTPVKIQQHLVRRACLHGNCIGHYYPQTTMTTATATSSTPSTTSATP
VKSTTEPAPIYCRRRN
>Gene006505|mRNA14941|coding|scf7180000011822|3020779..3022797|+|CTHT_0072540|=||51.80 kDa
MLCALSGEIPEEPVVSKKTGVLFEKRLILKYLEEHNNIEPGTTEELDPETDLLPIKTSRVVRPRPPNFTSIPSLLKAFQD
EWDALVLETYTTREQLARVREELATALYQHDAAVRVIARLTRERDEAREALARLTVTGAAPAAQNGEAMAVDSESLSEGL
VEHVNEVQQQLMKTRKKRPIPQGWATADDVAALQQVAYTDLNVTQASSLDLENECAAVGGLDGKLDIYSVVANKVERTLD
IGEPVTATEWTGTKVVIGTAKGWVKVYDAGRESATFQTHAGPVTGLAVHPGGRILASVGVDKSFVFYDLETGERVARGYA
DAALTTCAFHPDGNLFAAGTQTGHILVFHTTTLEQAESFPLGTPIQALAFSENGFWFAATGKGTSSVTIFDLRKSGAAAA
VKELQTGEVLSISWDYTGQYLATGGGTGVTVQMYTKATKSWSEPVRLGMPVVGVKWGGEAKRLVVVSREGVVSVLGKKEE
>Gene006506|mRNA14942|coding|scf7180000011822|3023931..3026852|+|CTHT_0072550|o||44.31 kDa
MAEPERARSRPAEQARWRREPETRPQQNNRTQSGGARHNVRVIDDELIEIEIDLRGNGDGRNRSGRSEPIVIDLTGEPDS
PPARPNRPAQRARRWVGRAAPPENNNNNANPPVIDLTLSDDENDRQPPPPPRPLPRNPPPHNHNSDSNRQQNNNSHMLNL
PHPRDFIDLANEAENDHAIQDPLYRTMSRMARTFDLIHRLGGVWGRQPQNVDIQLINPVAAAVGGMNNPLAGNPPVFNYA
AAGNNSSNAGNNNKNNWVAPPKARAGFTRDTGDEEMFKEQMIVCPSCEEELKYDPDAKDSGGPPAAKRVRTRKDREEHYF
WAIKECGHVYCRECFDNRRNAGKEIKEGAAGSSSSAVPRPVGFRKQKDRNGRDIICCAVPDCTSDVGPKGNWVGLFL
>Gene006507|mRNA14945|coding|scf7180000011822|3049508..3053028|+|CTHT_0072590|=||52.60 kDa
MLQQNTELLSANTREPLQPYTLVNACLRLDPSTKQNMPLPATQKPILIIGAGISGLLLAQHLRKLGGPDKIPFRIFERDA
DLTTRGLGWGLTLHWSLPALRALLPEELLARLPEAYVDQKAVEEGRASRFPFFDLSTGELKASTPDLPESARIRVTRDRF
RRLLATGLEIEWGKALISFQTLEDGSVQVQFNDGTTVEGRLLVACDGGSSRVRNALFPGVPKYQVPVRMMGVRIDCDPEE
IDPIRKLDAFFLQGAASQNDSFVYCSILDAPGNINNTTGKYTCQICVSWPIRPGFFGSSEPIDFPTTSREGVALIKKFAN
TWAEPFRSLAQRIPDETEVKCLQLADWPPPRGLRTQGSVALVGDAMHPMVMYRGEGANHAIIDVHDFVELVLPILLPGPS
SSTGIQNPALTLREALNQYEDRVIARTRPAVLASRQACLDAHEWSRIDEKSPLLTKRDMWVKFDEESMMLRVS
>Gene006508|mRNA14947|coding|scf7180000011822|3055281..3058760|+|CTHT_0072610|j||56.88 kDa
MSSTSGRNTPIKDEKQERELIVDTSKPSVNYSHGEVDNAWKYLDQHRDDAKVDAQIDLAKLRRKIDLRIVPLMFLCYTLQ
FLDKVILNYAAVMGIHKDLNLQGNDFSNVATFLFVGLLCFEIPNIYFLQAVPAAKWLGLNVALWGTATACGAAAKNYQTL
LVSRVFLGIFEATIAPSLMLISSQWYTKSEQAPRFSFWYTGLGLGQIVGGLVSFGFQHMGPEAKLAGWRTMFLTLGVITV
IVGICVIIFLPDTPMKAKWLSDQEKVALLKHVSVNQTGVENKKFRAKEIVEALMDPQIYLLLLSVILLSVSSGVVTSYSA
TLIRNLGFTPKKAALMNTPSGVVSIFFTLYVGFGIRLQSHRWAFIVSCIIPAIIGGALMSFLPVTDKAGCLAGIYLVNAV
VAPLAIFYNWTMANVAGSTKRAFAAAIISGSFSLGNIIGPQTFQARDAPEYRPAKLAVMGTQAGCAFTTFCLFLYYVWQN
KSRNSEAETEDAFLAPETWARMTDKENKRFRYSY
>Gene006509|mRNA14950|coding|scf7180000011822|3061369..3063680|+|CTHT_0072620|=||54.92 kDa
MMSPTECDPLIKRKRKLGDLPLAELPDPLRDFAVTKNGFLPENGPLKRLPDAYYAPWEDLIERLSALIENNTLRQKVDKL
PVLSVEHLKTEAEWQRAFVILGFLTHGYIWGGDAPAQILPPPLTVPLLAVSSHLGMPPVATYAALNLWNFGTTSPSNNFA
DLDNLYSLHTFTGTRDESWFYSVSVAIETAGAELIPVMMNALEEVFCVMNKPYPVETNFEGYKKAIGMATSALRGLCKRL
GELGALLVRMDEHCDPAIFYHRIRPFLAGSKNMASAGLPRGVFYKEGEGKGSWRKYRGGSNGQSSLIGFLDLVLGVEHRY
SVYERGDLKPAQETHIEENEDKKQAFHDEVREYMPAPHRRFLEYLEDRYPGGMRTAVERLMGNYSGKSEKDVSNELEELW
KAFQSAIKAMVDFRSHHLQMVARYIIIPSRQHRQCDGSKVNLATASSIQRSDQDKTELTGTGGTALLPFLKQSREETLQA
GNLSIEVLQ
>Gene006510|mRNA14951|coding|scf7180000011822|3063649..3066139|+|CTHT_0072630|j||36.73 kDa
MGLSPYRGPYTWHFDIDTYLNPILPPSILPSLPSYISHFLGYRTHPPRPLGNLVMVLWAAIGVFCSLAIIGAVSINIPSI
QAHGTPTVLGSYGAAAVLSFYAIESPLSQPRNAILGQIISAVTGIIIHNLFSLSPHFAAIRWLGASLACACATVLMALTG
TVHPPAGATALIAVLDDHVAPLGFFLLVPVCLSCGLMLCVALLVNNVQRRFPFYWWSPQETGSFWRRAKVDIERETGRPD
TVDRSERRLREKKEYSGRGEQQAEEELTSSSGDLELGRRVARSVSLEHGREGEIVIRRGRVRLPDGLMLRPEELLFLETL
GERLGHLGHSEKPY
>Gene006511|mRNA14952|coding|scf7180000011822|3067831..3070143|+|CTHT_0072650|o||47.23 kDa
MRFANKRQTVSGLEAEEGVKLLIDDPEDLWHAHNLINEGDLVDAPTLRTSRVEAPSTHNVVYKTEYLNLTVKVKSVFYDP
AVSELKVSGFIARDAEGTVLGQHHTLTIKWENRKDRQLYFTLWKEDGWDTVAREALSEALNPDRPESMIAIVMQEGLSNI
CLVTGHRTILRQRVNTGRARKADELMNKKVRNKVQSFYEQTLLALRASADLSMPRTLILASPGFVAHSFREYLAQAAIKQ
EDKVLQKMANEAIIVHTSTGQVHNLNEVLMSPEVEKTVRNCKFAAASSIMDRFYEMMRKEDGRAWYGFNTVSKAVSEGAV
GRGGGILLMNIALFRAVDLPTRKKYVALVDKVKADGGEVRLLSNEHESGQRLDALGGVAAILTYPMFELDLEENEEEKTK
AHDGKPNTEEWEESAEGTTII
>Gene006512|mRNA14953|coding|scf7180000011822|3070339..3075048|+|CTHT_0072660|j|mRNA14953, mRNA14955, mRNA14954, mRNA14956|84.48 kDa
MAGIWSLLKASGASAASGNVAAGPTSEDTRTAADSTSRISRESSERPAATSSGSNGSSKSSRSLSRILGTMPTSTPTQRQ
SADVQDSHSNHAHSRSHSQATINQTAPQQRPPPISSGLSGFLGSAQIGRRKHSTRPSKSSDITITPLSHSDQENNSASKT
ENGVENAVGDAFGPPFTTSGLQGDSSSSANTPSRGGKPSSQVDVVANATPATPAAARSSIVTSTSTVTGVAIDPLSQQIY
LRKSTELSTGIPHRLSQMAEGIARASSELSHNVVSTVDLSKERSRRGGSLLSRLSIRGRKNREIADVDSESDFGSETRLD
GTNARVFSQTSLNSPIVGGGYIPHHKEPPRYIRVKTINKKTREFNRMFLAQELVGTYPVENNNGEPVIIDGKKAPTVSIS
VPGSGDRKTMRTGGAIWASQFNKDGKYLATGGRDCAVRIWAVISSPEERRKHEESEGERLSAPVFQEKPIKEFRGHTGEV
LALSWSKNNFLLSSSMDKTVRLWHPSRPECLAVFQHKDFVTKLAFHPRDDRFFLAGSLDTMLRLWSIPDKDVAYSVKLPD
LVTACAFSPDGKIAIAGLLNGLCVFYETEGLKKIAELQVRSTRGKNAKGSKITGIQTMVIPPPSVLPDHASTVTDLTEVG
YSDVKVLITSNDSRIRVYNLATKTLEVKFRGHVNSYSQISASFSDDGKYVICGSEDRKTFIWSMTPGDAVVQPEKDRDKL
HPCEFFEAHRRDRHNRPLRPDQDSHALRQQRRSNLRPVQPAAGSAPELRRHGSYQRRS
>Gene006512|mRNA14954|coding|scf7180000011822|3070339..3075048|+|CTHT_0072660|j|mRNA14953, mRNA14955, mRNA14954, mRNA14956|84.57 kDa
MAGIWSLLKASGASAASGNVAAGPTSEDTRTAADSTSRISRESSERPAATSSGSNGSSKSSRSLSRILGTMPTSTPTQRQ
SADVQDSHSNHAHSRSHSQATINQTAPQQRPPPISSGLSGFLGSAQIGRRKHSTRPSKSSDITITPLSHSDQENNSASKT
ENGVENAVGDAFGPPFTTSGLQGDSSSSANTPSRGGKPSSQVDVVANATPATPAAARSSIVTSTSTVTGVAIDPLSQQIY
LRKSTELSTGIPHRLSQMAEGIARASSELSHNVVSTVDLSKERSSRRGGSLLSRLSIRGRKNREIADVDSESDFGSETRL
DGTNARVFSQTSLNSPIVGGGYIPHHKEPPRYIRVKTINKKTREFNRMFLAQELVGTYPVENNNGEPVIIDGKKAPTVSI
SVPGSGDRKTMRTGGAIWASQFNKDGKYLATGGRDCAVRIWAVISSPEERRKHEESEGERLSAPVFQEKPIKEFRGHTGE
VLALSWSKNNFLLSSSMDKTVRLWHPSRPECLAVFQHKDFVTKLAFHPRDDRFFLAGSLDTMLRLWSIPDKDVAYSVKLP
DLVTACAFSPDGKIAIAGLLNGLCVFYETEGLKKIAELQVRSTRGKNAKGSKITGIQTMVIPPPSVLPDHASTVTDLTEV
GYSDVKVLITSNDSRIRVYNLATKTLEVKFRGHVNSYSQISASFSDDGKYVICGSEDRKTFIWSMTPGDAVVQPEKDRDK
LHPCEFFEAHRRDRHNRPLRPDQDSHALRQQRRSNLRPVQPAAGSAPELRRHGSYQRRS
>Gene006512|mRNA14955|coding|scf7180000011822|3070339..3075148|+|CTHT_0072660|o|mRNA14953, mRNA14955, mRNA14954, mRNA14956|58.15 kDa
MAEGIARASSELSHNVVSTVDLSKERRRGGSLLSRLSIRGRKNREIADVDSESDFGSETRLDGTNARVFSQTSLNSPIVG
GGYIPHHKEPPRYIRVKTINKKTREFNRMFLAQELVGTYPVENNNGEPVIIDGKKAPTVSISVPGSGDRKTMRTGGAIWA
SQFNKDGKYLATGGRDCAVRIWAVISSPEERRKHEESEGERLSAPVFQEKPIKEFRGHTGEVLALSWSKNNFLLSSSMDK
TVRLWHPSRPECLAVFQHKDFVTKLAFHPRDDRFFLAGSLDTMLRLWSIPDKDVAYSVKLPDLVTACAFSPDGKIAIAGL
LNGLCVFYETEGLKKIAELQVRSTRGKNAKGSKITGIQTMVIPPPSVLPDHASTVTDLTEVGYSDVKVLITSNDSRIRVY
NLATKTLEVKFRGHVNSYSQISASFSDDGKYVICGSEDRKTFIWSMTPGDAVVQPEKDRDKLHPCEFFEAHRRDRHNRPL
RPDQDSHALRQQRRSNLRPVQPAAGSAPELRRHGSYQRRS
>Gene006512|mRNA14956|coding|scf7180000011822|3070419..3074981|+|CTHT_0072660|j|mRNA14953, mRNA14955, mRNA14954, mRNA14956|87.07 kDa
MAGIWSLLKASGASAASGNVAAGPTSEDTRTAADSTSRISRESSERPAATSSGSNGSSKSSRSLSRILGTMPTSTPTQRQ
SADVQDSHSNHAHSRSHSQATINQTAPQQRPPPISSGLSGFLGSAQIGRRKHSTRPSKSSDITITPLSHSDQENNSASKT
ENGVENAVGDAFGPPFTTSGLQGDSSSSANTPSRGGKPSSQVDVVANATPATPAAARSSIVTSTSTVTGVAIDPLSQQIY
LRKSTELSTGIPHRLSQMAEGIARASSELSHNVVSTVDLSKERRYAYGDVTRQLYKSGRSPSPNVSSRRGGSLLSRLSIR
GRKNREIADVDSESDFGSETRLDGTNARVFSQTSLNSPIVGGGYIPHHKEPPRYIRVKTINKKTREFNRMFLAQELVGTY
PVENNNGEPVIIDGKKAPTVSISVPGSGDRKTMRTGGAIWASQFNKDGKYLATGGRDCAVRIWAVISSPEERRKHEESEG
ERLSAPVFQEKPIKEFRGHTGEVLALSWSKNNFLLSSSMDKTVRLWHPSRPECLAVFQHKDFVTKLAFHPRDDRFFLAGS
LDTMLRLWSIPDKDVAYSVKLPDLVTACAFSPDGKIAIAGLLNGLCVFYETEGLKKIAELQVRSTRGKNAKGSKITGIQT
MVIPPPSVLPDHASTVTDLTEVGYSDVKVLITSNDSRIRVYNLATKTLEVKFRGHVNSYSQISASFSDDGKYVICGSEDR
KTFIWSMTPGDAVVQPEKDRDKLHPCEFFEAHRRDRHNRPLRPDQDSHALRQQRRSNLRPVQPAAGSAPELRRHGSYQRR
S
>Gene006513|mRNA14959|coding|scf7180000011822|3085747..3088744|+|CTHT_0072700|j||32.85 kDa
MEYKVHEVEEGKKTWAVQAFVFTGSVEHVEELYKVAEELRKKQPKEMVVWSMWFVDEKIDKTTPIIAFQFMYNGPQSDFV
AYTKPLADFTPIATFSNVTDYPGLMTFIGTHLEGPLCPEKSTAVLHAADVDYYDVPAIRNVWELFNEMVTTVPGLAGSYM
MLEGYSVQAMQAVPEESTAYPHRKQDFLLAPILLWVNGNKTLDELGEKWGIKLKQASWSKFRPRSYINYAAVDESLETLY
GEQWRLKKLRRIKETYDPENHFRFFSPIIRREKPEKTRKEEL
>Gene006514|mRNA14961|coding|scf7180000011822|3090618..3092125|+|CTHT_0072720|=||52.20 kDa
MDVDDKDNDMGEFEDEFEDEFSEEEIIEAGVDGRPDTEREAEEMEVDSAAPETFIVGRTKLEPGQTLVPDASTYRMLHHL
STPWPCLSFDIIRDGLGDNRSVYPVTMYTVAGTQADSARANDNSIMVMKFSGLSKMQGGGDDSDSDTESSDDDDEDDDPI
LEHKSIPLTSTTNRIRAHQTPSQDSSKPPITLVATMTESSNVLIHDITPHLTSFDTPGTVITPQQNKPVCTIRAHKVEGY
GIDWSPLHPAGKLLTGDCEGIIYMTTRTDGGGFVTDTRPFVGHQGSVEEIQWSPSEASVFASASTDGTVRVWDIRSKARK
PAITMKISDVDVNVMSWSRLTTHLLASGDDAGVWSVWDLRQWKPGAAGAAGAASSVGKPTPIASFNFHKEQITSVEWHPT
DDSIVAVSAGDNTVTLWDLSVELDDEESKDTGGVQDVPPQLLFVHYQNLAKEVHWHPQIPGVLVATGEEFSVFRTISV
>Gene006515|mRNA14965|coding|scf7180000011822|3108211..3111318|+|CTHT_0072770|x|mRNA14965, mRNA14966|86.13 kDa
MDTATDVLASPVGEQQIANGPHVPRACDACRARKIRCDRQSPCSHCVVAKIQCTHAGNNKPREGRTRILLTHQYEKKIDR
IERQLDSVICALQSLQSQLRSTTGGPKLPEDTAPISSASSASNAEISGTTDPVIEGGSSLTAQSVFANNFLQRVVTTDSA
PAMQERLDDLVHVVEAMQKQPASQEMTYPNAKPIKPVSLDGCELPPIDKTLQVLRLTQLRRDFCLAWVYELFTVNRFPGT
IESCLHIYVAESPSIFAFITVNVVLYYLFCAHASEVLETRDEYLGWSKVCAVNVETALASLPLHLPATKQAIIALLLGSF
YANEISKPSLAWTLNSKASELCQTLGYHRQRTSHRPDSDIYVEQFLFWLVYVIDKSLALRLGRSSTIQDHDITILPSPES
LFSNRTFAGIFNLWIAGAKIQGEIYELLYCPKALTQSEEVRRSHAQHLIQRLEELDTMTRDATERWMQDVRPNIGEDSIQ
FFRLSDEVLRLSLLTLVHRAIPNPPGSSNTFTPECLRAARDTLARHLDCMEIVKASHATQLFGTYMNWTILFSPFVPFIV
LFCHVIETKNSEDLELLRRFISSLQTQSNVSEGIERHRRLFQVLYNVAAHYVKECRDSTSSEERRSSVDFEAYLSALGFS
EGTAPNHLAESPAVATSGDRNNGLQHEYHRGLDPVMWMGNGAQLEDWFYSNEQYTKEPRCPVAPCPFLSEAVLRQNDKAY
DPMRPLSFYITALYYEDFERNVYVFRASYLCLGFLFTTEQPLQ
>Gene006515|mRNA14966|coding|scf7180000011822|3108211..3111318|+|CTHT_0072770|x|mRNA14965, mRNA14966|78.95 kDa
MDTATDVLASPVGEQQIANGPHVPRACDACRARKIRCDRQSPCSHCVVAKIQCTHAGNNKPREGRTRILLTHQYEKKIDR
IERQLDSVICALQSLQSQLRSTTGGPKLPEDTAPISSASSASNAEISGTTDPVIEGGSSLTAQSVFANNFLQRVVTTDSA
PAMQERLDDLVHVVEAMQKQPASQEMTYPNAKPIKPVSLDGCELPPIDKTLQVLRLTQLRRDFCLAWVYELFTVNRFPGT
IESCLHIYVAESPSIFAFITVNVVLYYLFCAHASEVLETRDEYLGWSKVCAVNVETALASLPLHLPATKQAIIALLLGSF
YANEISKPSLAWTLNSKASELCQTLGYHRQRTSHRPDSDIYVEQFLFWLVYVIDKSLALRLGRSSTIQDHDITILPSPES
LFSNRTFAGIFNLWIAGAKIQGEIYELLYCPKALTQSEEVRRSHAQHLIQRLEELDTMTRDATERWMQDVRPNIGEDSIQ
FFRLSDEVLRLSLLTLVHRAIPNPPGSSNTFTPECLRAARDTLARHLDCMEIVKASHATQLFGTYMNWTILFSPFVPFIV
LFCHVIETKNSEDLELLRRFISSLQTQSNVSEGIERHRRLFQVLYNVAAHYVKECRDSTSSEERRSSVDFEAYLSALGFS
EGTAPNHLAESPAVATSGDRNNGLQHEYHRGLDPVMWMGNGAQLEDWFYSNEQVIALLETPDF
>Gene006949|mRNA14970|coding|scf7180000011823|410..1413|-|CTHT_0072800|e||14.51 kDa
MSSYQHRQDYIEIRITEPPEDSRRHSDSAKASPSRKGGSKKKARKTATVEPGSDTEQESSKMAPSRTTRTGSTSTAPRKA
SSNRRLTDDWTEVTEPEERRRIQNHIAQRKFSMFAFIGAFNLKETRH
>Gene006950|mRNA14971|coding|scf7180000011823|5933..12108|-|CTHT_0072820|o||63.37 kDa
MHQCFCGKVYGSLISLSRHRDKCPVVKSDDCKLLLELLACFRPEPVPQRVLHRAGDPYRTWSENGNLLVQEVFKLPSMFR
DKIRVETAIRVAIDGEALRVKETHLQQWGYILNKDCRTFIQKNILSHSETASDRVLNAARLLLHIFPILDLKESAVDEAE
GLSRHLSLLFQLPASRFTITEIPGIIEVCLAATSIGDYDDKIAAIAAAERFLQRIESSQQLEFKIAIELSKQKLSFWKGD
TLSVNSILETEEARKLAASKRKVNAYIGQFRLLQAQQFAENGELTDAWNILHQWAPSHVAQPSELESIITTHVDFLKGKL
SRYRGDFEQAQQYLEPLTSQYPSYNINFPSTLELAIVYGELGLWDKAQAILRPYITTHANHALHLTMAEVSLSHSLQHFK
EGTNNHLGHLDSAYTILQGLVHEHTKFTSVCRSNLDSWFRVWGGLAIISHIRHGYGTQFGKLFALGDWFRALDACKRCHL
AGAFPEIVCLLSIAELKLSISDPSSETDIYRAQGIWGNIVRKKLDQRFLFPFLNRWTEIVLQSLAKSGKVDVLDGWGSSG
>Gene006951|mRNA14972|coding|scf7180000011823|7943..12076|-|CTHT_0072820|o||17.30 kDa
MEDLDLIACLYPFVNDGVVSTEALRVIQADANRSRYIPPRVQGRDYTQLDHPGRETTPIEQPNYFPYYFYFPGLELRFSR
GPQTRYGFVFGRDPTSDIVLECKNPFISTYHFSLTFDDSYRLVVKDLGSKNGTKVRYDNQEGESRTNFV
>Gene006952|mRNA14973|coding|scf7180000011823|21190..22551|-|NA|u||17.82 kDa
MAQGANAAEPALQAQTLGALCCSPAPKSHATALEKDPIPPARKGIGLGPRSACWRLCLRSFPCQTSCRGKTYGCLRIRVQ
DHMHTHDCGLHWQENQRLSFLRNKVNKRRAFCGINRGWSPRQLSLTRGRMRWPQRHIRCRRLRFRQRTRRCTFLG
>Gene006953|mRNA14974|coding|scf7180000011823|40893..41805|-|CTHT_0072890|=||24.63 kDa
MASNRAFAGPIQSLTRLFQATVPSRVCATLAPQHRASTSLRAIQPVIPFRLAHNIPRPRNYAPIRDETSSSDQQQPSDKQ
SPKPAIPNIRQQPHYELTFTCKPCGERSRHRVSKQGYHYGSVLIACPKCRNRHVISDHLRIFGDTARTVEDILRERGELV
KKGTLGEDGDIEFWEDGTATPRTPFPEPERKPVIEDDKPPGWSFKSVKVGEKPEGDKAE
>Gene006954|mRNA14976|coding|scf7180000011823|54007..55102|-|CTHT_0072940|j||34.32 kDa
MTHLCPSFVWVTAANMSAAQSIPRFLLPRLSWTSPLSTTGTLPRASAVVFHQARQTAQAARECGRHASSTSRSLHTACQS
APKRQIFLGPLQHDASSARPPVRRLSSITPSPELRRSFHVSAARQRDHHFDTLRFVQRLQAEGFTEEQAVALMRVLNDVI
EESIQNLTRTMVPREEAAKITYTQKVDFAKLRSELLSADSTEHNTTRATHEKLTNDIAKLSSRLRDEIGRTQASVRLDLN
LEKGRIREEAVSQELKIKETETKIEQEAAALRQQLEQVKFQTLQWLIGVCTGFAALLLGAWRLLM
>Gene006955|mRNA14977|coding|scf7180000011823|55731..58686|-|CTHT_0072950|=||83.53 kDa
MGTKRRLKHQGPPEPLPEEHFLKLKRKKGLPVEDTTPAEAPSAKKRRTSTKEKETKPHKATTKQTNGTKKAPGAPSNGEK
ASKPKPKKLPESEPESDVEMDDEFGGSDLDDVSISGSDTSEPKLGSDFMASDDDSVYDSEQDEGPGKKTKFVFSDDEDED
EDEIEQKLTAANIEGLSRKLDEQLAREAEENEEEIRNQALQTNIDGDKPKILEGNEEDELAAKTNGLLAPDLQMLRTRIT
DTIRVLEDFQNLAEEGRSRAEYTNQLLKDICAYYGYNEYLAEKLLNLFPPREAFAFFEANETPRPVVIRTNTLRTHRRDL
AQALINRGVTLEPVGKWSKVGLQVFDSKVPLGATPEYLAGHYILQAASSFLPVMALCPQENERCLDMAAAPGGKTTHMAA
LMKNTGVIFANDPSKSRAKGLIGNIHRLGVRNTIVCNYDAREFPRVIGGFDRVLLDAPCSGTGVICKDPSVKTNRDAKDF
MQLPHTQKQLLLAAIDSCNHASKTGGYIVYSTCSVCVEENEEVVNYALSRRPNVKLVETGLPFGKEGFTSYMGKTFHPSL
KLTRRFYPHLYNVDGFFVAKFKKIGPTPPNAVLANGKKDQPKPANATGEEEIIDKTPIGAEEQKKEDDFGGWDDEEDKVY
MERAKRNAMRRRGLDPRALKKPQGKKDDKDGEASKEGANGETKKAATEQKKTEEKKTEEKKAEEKKAEKAKEEKPKAKAE
KTTEKAKEGAKEKVKEQNKANDKKEKAKGKK
>Gene006956|mRNA14978|coding|scf7180000011823|65195..66326|-|CTHT_0072970|=||20.08 kDa
MSSEKAQNPMRELRIQKLVLNISVGESGDRLTRAAKVLEQLSGQTPVYSKARYTVRQFGIRRNEKIAVHVTVRGPKAEEI
LERGLKVKEYELRRRNFSETGNFGFGISEHIDLGIKYDPSIGIYGMDFYCCMTRPGERVAKRRRCKSRIGASHRITREET
IRWFKQRFDGIVR
>Gene006957|mRNA14982|coding|scf7180000011823|87197..89425|-|CTHT_0073020|j||37.43 kDa
MTPNPPPPAIMSATTKDILSRVRMMIPPLLSKFHKGQLGRVAVIGGSEDYTGAPYFSAMASAKLGCDMSHVICTPTAAQV
IKSYSPNLMVHPYMRSSPSPSSPSLTTDASTEPHSLASRIIAMLSRLHVLVIGPGLGRDPLMHDTCALVITAARERGMPI
VLDADALLIVQNKPELVRGYKLAVLTPNVVEFDRVTKALGIEDDGTSETGRVEKLARALGGVTVLQKGKKDFLSDGEKTM
VVDWEGGRKRSGGQGDTLTGCVATFLAWRKAYLDGIWEHGGTLKEGELVGLAVFGGSVVTRECSRLAFAKHGRSLQASDL
TDEVHNAFMNIFGEVDVDGDEGDETGGAARL
>Gene006958|mRNA14986|coding|scf7180000011823|94062..96963|-|CTHT_0073050|o||24.89 kDa
MSPELGSDISPPRPGPQQQQQQQQRTRSRSGTVSSTRSRASRNPGSRAPSRAPSEREPSSYGRRSELAVGSTATLDPFQY
MTMGPAPNVSTSSLGLPGAYRSGPASVRGSVNDLTATTMPAVDMDAYASYGSGPLPEAAGTNGYTNGNGMTGLSGDSEPF
SSSDDGGAAVPAPVSVTVEKSSSGSKSSSSARDGHHHRSSRSSKEGKVSSSSTKDGHHHHRSSRSSKEGKTSSSSKKERR
>Gene006959|mRNA14987|coding|scf7180000011823|99432..100989|-|CTHT_0073070|=||35.98 kDa
MTLEDLGCSSDGESLVCSVLASLSSLPTHSKMHRSLLLTLLTTAIAVLARPPSRHPHSPSAAAAPGTIKCPIIFDGRIKT
TTQLTDFDSYSTSPFNPDYVKGQTLKWSDIIKFPSVSPSRFDDPDQHKPIEVTISDASIFMNQRGFRRAGLQFQGDSNTG
SAGSKGVKTIHFSVRWDNARPLNLSHEYLNVWHETADYSANQFNFEGGAILGQTQLPADTWKVLDRNNRQIWAVKIEREG
WQNFAITVDYEKNTLQVYYSKDDEPLTAVTSAVYNNNAGEGQFQIGILKKPTGTSDVVNSGYQSPNLDEGLLYGGLFVED
SAGGCVSL
>Gene006960|mRNA14988|coding|scf7180000011823|102342..105583|-|CTHT_0073090|=||104.14 kDa
MPPYTDNPPRRPGSSRDDDKSTGSPSRRMSQSSESSVSTTSIVFDRIDERVAAEKAAAALKKDKEQPYDNDYDVNDDDLE
TGPFLGNGRDGQHGKPREREMDRGMRRILLIVAGLLVAAWLGGLVVYVSTKSYQHPSKVEHDPAATGAHRGSGKAITMDQ
VMGSFWRPESHSIRWVAGPNGEDGLLLEKGAPGKPFVVVEDIRSKTGKPTRDEVPGPRTLIESGWFDYGGKTYMADMVEP
SKDLQRVLIATDVQRNWRHSYFAAYWIFDVKTQKAEPLVPGEPGARIQLAKWSPTGDAVVYTRENNMYLRHVGSIKVTQI
TTDGSPEVFNGVPDWVYEEEVFSGSSATWWSDDGKYIAFLRTNETGVPEYPVQYFLSRPSGEQPKPGEENYPETLWIKYP
KAGAHNPIVELLFYDVSRGEVFPVDIPDRFPDDDRLITEVVWAGDKVLVKETNRVSDIMHLNLIDPVARTGKRVRVLDVK
ALDGGWFEITHQTKYIPSDPAKGRPHDGYIDLMVNGDADHLHYFTPLDNPEPITLTSGDWEVVDSEYAVDLERNIVYFVA
TKESSIERHVYQVSLTGEGLAPVTDTSKEGYYSASFSTGAGYLLLSYQGPRIPWQKVISTPSNPKKYEYIVEENKELAEN
AKKYELPIKIYGTIEVDGVKLNYVERRPPHFDENKKYPVLFYQYSGPGSQMVKKKWDVDWQSYVAAGLGYIVVTVDGRGT
GYIGRKNRIITRGNLGHWESHDQIAAGKIWAKKKYVDETRMAIWGWSFGGFNTLKTLEQDAGQTFRYGMAVAPVTDWRFY
DSIYTERYMLTPQENGHGYDVSAITNVTALAQNVRFLIMHGVADDNVHFQNSLTLLDRLDLVGVENYDVHVFPDSDHGIY
FHNANRIVYDKLTNWLINAFNGEWLKVNNAKPNGKTKTKRASV
>Gene000316|mRNA1499|coding|scf7180000011806|2310455..2312449|+|CTHT_0006580|o||7.58 kDa
MSTVDLQPQTQISLLKAAKKRLRKLFSRFYSFGVQMGCAFGMRRFLRCGSVILAAMLEVCISAWGKK
>Gene006961|mRNA14991|coding|scf7180000011823|119411..120046|-|CTHT_0073130|x||19.48 kDa
MEPYICINAISESMRTRACSRPNHPLRCGSANPTTCLLHVCGFSYSPGSSPIFSSLPISRFSPASPISRTRSNLVFSPSP
SPSLMNTTKLVMFWNLTNRNGMLAVPSAFQSFSVSVISCVGLKSSASSNPRLCGLLVNSLMVRGRIGTSSSSSSSLFSER
GGRDVSWHHHQLASDPQRHR
>Gene006962|mRNA14993|coding|scf7180000011823|127965..134630|-|CTHT_0073150|j|mRNA14993, mRNA14994|165.47 kDa
MSQLDHSRTHAHAHAHSQAPADQRQNLTFHITQSRPVQPPSPSGQQRLAATAPSRRPMDTSFEDSPTFGRTQVLPHTANS
PLPSPTSTTTSSRSRLISATSPLHQSHNASSPPTSPSPSRTTFASAVPRIVTTEAPDDGASGEAAKTYYHSSSSGSTTPE
NRSPGPARSPRSPAFPDAVRRDSDTLVITQVRAHLAGPSSESSTMASTTTTTRTEPVKGTLKNPSIDSAMSAATSKSNAA
DADGLPDIQQLIRTAGSAEAVIQYLLKEKQSQAQQNAKLWSLVDKQRGIILELDRDLRRALKEKEKYKKKLKELLEASRS
GSSPQVPNGQQAGTNGVNSDPSATREQVIEIPASPVPTADSPRPSPIDVALAPYPITPPGDHGLSNSPRTGVEDLLNPVE
SMPKPSDHALDHFDHEREELEAEAAAKKAEEENGLHIHVNIPPSRLEPREPPRIPPPQLPVGLPDRSPKLDDSKFPPPTA
PPPRKPPPAPLHLKNPKPRPDVSQEEELDTDTDYDKILEVDDADEEERRGRRRTREEDDRERAIQAKKEAELRSLSKKSK
KSSSQKGMPKEEAPEDQAPPTPRAMFPPRGPASLAGVLSGALGAMAPPLMSPGLPVSPRPVTTLSSPNSPPLSPRGAGAY
AGMPLSPRPPRQPIPLPPNTPLSTPSPAAGDAAPALKSHQPPSAANKEHGSTPSPTKSNNEERPPERKKIYKGFVTEEYP
DLLLPPNALPHIDIKVASSRMKPSRASLISLTQLEEDPVFTLAVYSRADGGELWRIEKDSASLAKLDHRLKQCPNFTAKT
PDRSLFSGHSPAKLDARRDALNQYLDELLNTPLDHDTALELCKYLSTNTLPPNADETGSSDSGHERVGPGGRPYRSGYLT
KRGKNFGGWKARYFVLDGPQLKYYETPGGAHLGTIKLRGAQIGKQTNHSNDGSQGSNEDGDNQYRHAFLILEPKKKDPNS
MTKHVLCAESDKERDQWVDALIRWVDYKDPEEEESQQPSKESKKDHHGHDRNGSERNHGKKKSSGQAKQQQNGDEELVGV
SYEATKPGEAPSGHPGKKHGAPDQDSVHSHSTVASYNISAPRDGHVITNSESWGNKQPLGLGLPSQEEKKARKRSFFGFG
PKTRTSSDGQDSLFGSEGGNSPATQTKNPFNGPVREVFGASLAEAVKYCSPVDVRVPLPAVVYRCIQYLEAKNAVSEEGI
FRLSGSSVVIKQLRERFNQEGDVNLLNDSQYHDIHAVASLLKLYLRELPATILTNELRPQFQAVTEMQDQSQKLAALSEL
VARLPQPNATLLKYLISFLIKIIDNSDVNKMNVRNVGIVFSPTLNIPAPVFAMFLQNFEAIFGINPADYELPAPEPEFTQ
ERRPSLPTSFQERRPSDAARPSTSHSDSPHRHRLLDSLDSQGNRSTPTPPPMTMQQMAQLNAANMAARNTPTPPGQRIMH
ESASMSSLRPAYETGFSTPPQYASSLPAGYDRPHYENGLTPGYEQTYRSRRESAMFMGQLTQQPSKSRLREETQF
>Gene006962|mRNA14994|coding|scf7180000011823|127966..133964|-|CTHT_0073150|o|mRNA14993, mRNA14994|143.91 kDa
MASTTTTTRTEPVKGTLKNPSIDSAMSAATSKSNAADADGLPDIQQLIRTAGSAEAVIQYLLKEKQSQAQQNAKLWSLVD
KQRGIILELDRDLRRALKEKEKYKKKLKELLEASRSGSSPQVPNGQQAGTNGVNSDPSATREQVIEIPASPVPTADSPRP
SPIDVALAPYPITPPGDHGLSNSPRTGVEDLLNPVESMPKPSDHALDHFDHEREELEAEAAAKKAEEENGLHIHVNIPPS
RLEPREPPRIPPPQLPVGLPDRSPKLDDSKFPPPTAPPPRKPPPAPLHLKNPKPRPDVSQEEELDTDTDYDKILEVDDAD
EEERRGRRRTREEDDRERAIQAKKEAELRSLSKKSKKSSSQKGMPKEEAPEDQAPPTPRAMFPPRGPASLAGVLSGALGA
MAPPLMSPGLPVSPRPVTTLSSPNSPPLSPRGAGAYAGMPLSPRPPRQPIPLPPNTPLSTPSPAAGDAAPALKSHQPPSA
ANKEHGSTPSPTKSNNEERPPERKKIYKGFVTEEYPDLLLPPNALPHIDIKVASSRMKPSRASLISLTQLEEDPVFTLAV
YSRADGGELWRIEKDSASLAKLDHRLKQCPNFTAKTPDRSLFSGHSPAKLDARRDALNQYLDELLNTPLDHDTALELCKY
LSTNTLPPNADETGSSDSGHERVGPGGRPYRSGYLTKRGKNFGGWKARYFVLDGPQLKYYETPGGAHLGTIKLRGAQIGK
QTNHSNDGSQGSNEDGDNQYRHAFLILEPKKKDPNSMTKHVLCAESDKERDQWVDALIRWVDYKDPEEEESQQPSKESKK
DHHGHDRNGSERNHGKKKSSGQAKQQQNGDEELVGVSYEATKPGEAPSGHPGKKHGAPDQDSVHSHSTVASYNISAPRDG
HVITNSESWGNKQPLGLGLPSQEEKKARKRSFFGFGPKTRTSSDGQDSLFGSEGGNSPATQTKNPFNGPVREVFGASLAE
AVKYCSPVDVRVPLPAVVYRCIQYLEAKNAVSEEGIFRLSGSSVVIKQLRERFNQEGDVNLLNDSQYHDIHAVASLLKLY
LRELPATILTNELRPQFQAVTEMQDQSQKLAALSELVARLPQPNATLLKYLISFLIKIIDNSDVNKMNVRNVGIVFSPTL
NIPAPVFAMFLQNFEAIFGINPADYELPAPEPEFTQERRPSLPTSFQERRPSDAARPSTSHSDSPHRHRLLDSLDSQGNR
STPTPPPMTMQQMAQLNAANMAARNTPTPPGQRIMHESASMSSLRPAYETGFSTPPQYASSLPAGYDRPHYENGLTPGYE
QTYRSRRESAMFMGQLTQQPSKSRLREETQF
>Gene006963|mRNA14997|coding|scf7180000011823|149377..151173|-|CTHT_0073200|=||53.08 kDa
MAQQANLASTAGPQRSSTSISHNPDLRARRPLSPDAALRLFLKHRRLSSGLDSFDSDSRGSISSKSPSPNSSRGSSPRLS
PPLMSSLPPKAIFDQRAKALILQSYLTHSRSVASSQRQSLYRRHRNAERALRLYLFRRQLWRNTRRPTYTMDFIDTLRQL
QSDEVSSDEDSCLVLAEAGGIRRDSSSTVSPPPAFEEITSGSKKKLKPVGPLMSGAVEEEDCAITEAKKVTKDAVPAKKQ
VELSMSSALSSLSSAEEIPKKKPEETPEFKGKNLKRKSDADLESSAGGQPKAKKPKVKTADGQPRPTAKANTEGKPPKPA
AAAEVSTSRASSAPAASPTKPPVPARKGKEYFETRVQEMLTDPLGFDDLVYPTTKPLPKHAQQSFARWRRRQRQPPPPLV
MSGAIGTVGDDKSPKKGMVEGVGKKKEKEKGKSLEREAMVRAHQMKVRREVAELRERVVNGKKGARVVREESVSVEVAKY
TRSA
>Gene000026|mRNA15|coding|scf7180000011801|33587..38464|-|CTHT_0000130|j|mRNA14, mRNA15|9.56 kDa
MARLSQLRRKKPSPRHCTPPQLASPTLLSAQPSITATTSTASTKPSSTKPCATSPSPDTRTPSKPPWPTSQSSNTTWENT
PPQRATSTR
>Gene000317|mRNA1500|coding|scf7180000011806|2312467..2315867|+|CTHT_0006580|j||84.57 kDa
MEEQASMDKYINALSNFLQGHLAVVVDYAEKYGVNIPLNEDESLSGRNVDGAQWRDGSHASRTTPQLPQANGISTQAKDS
RQPSTSGDDALDLKKLIEESLNSQLPELKEPPPPEQPVTTTTGVPDADKPLASFIQEKLKTEIEPQTHGITNMATPAHPA
STTVPHTQYTPQANQTTATTYQTYTQTTATTTNPLIPGQEVLPPNQSMPTAALYEKARQAAVAKSSNTTRREGLHSTRRP
WTPEEEKALMAGLDMVKGPHWSQILSLFGPNGTISDILKDRTQVQLKDKARNLKLFFLKTNSEMPYYLQSVTGELKTRAP
SQAARKEAEEKARMNLEEDKARIQGIMTLAGGLQNNQQAGAVKRGGQVGGVPGQVGAHGLPAGQQPVPKTSSFPPIQPAP
STVGAMPQQNMKPQYAPLQPQPGGIQQQPKQQPQQQYYAPPQQQQQHPQQGVQKPLPPQQQQIRQPLPQTPQPARTQTPG
QQVPQAPLPQTQQRPPQQPYLQQPQQPLPQQQQFKQQPGTQGQFSQAQAVPSVPQQHIPPKPQVAQMQTAQVPATQPVSQ
VTPQPVPQPGAQAVLQGVAHPVSQATPLQTQQLVPQAPMNTTPSVTPAPTITPAVNNTAATTAAFPSTTFPTAGVTSTTS
PVTTTPKPANPPAPTPVAVPAPTTTTTTTTTTTTTTTTTTTPAPAPTPTPIAFPPPSIPPNHHSTPDPVPTATQQAQQTA
QAQAQAQAQAQADTKLFETLQAAIAAATPPTPSPTAATVPVAGAMVDGSGAAAGSQTNPTAAPVTATAPASGAAGSGGNR
>Gene006964|mRNA15004|coding|scf7180000011823|160908..164846|-|CTHT_0073230|j||112.59 kDa
MAGPTEFYLSSVWGLRPPAVTRVKAQMDEEIPEGAEIVYDRDYGWFRVTCRDEDSSEIRRAFDRIVKEIEDEVFEYAEED
IIDDEGVVRDNFRNEMFTFGDENLLLIEEYGPEEEIPEEYHFSAEIAEYPHKTKWDELDKINESFTIHDIVSADDLEQIA
RDSGTKLVPRLNGIIVEIGGKDEDALRKAQKKLMTMLEIKKMSKKRLGGQHLVYVEDYYDPSPGGWQADMRYMTNIDEKL
TTSTLIDWRTVANLKAFYEEMYKQGASIRLCLYSGADRQWYPLLGPQVPSKTVVKFALEHRPTVPLREGQNLEMIEVPPP
REPFVLDPKLPITTWDEVNGEVTKTAPAAPPTTPAPELAEEVAQQQPAEVLAPAPVAPPTAPLRAVSPTLSRNGSNDSDE
EEIDEDSFDENEFVVTTKIVSKSKLPAPPPANKNFKQRPQKGISSQNQKTPNYLEDDLPVPNYIAYQAQLGSSGTTPTRG
NTLNRGNTPGRVSTPVQGVDNRARFGTPSLSYQPAQSRLGNRCAQTMNTPLPKNLGVIPDYFKTELTTAIKQLLESGPKR
RGTLTLRAEFGRAIFLGADETGLAFNDEDSPSDPWIKERLLRRLGNEYHAHVAYHFTKVLSTYGSDIKEMLDLEWEGKRM
WNPTPMKTWTVYSFRCRFVLPKKKEEEEEKEVQPVPEPEPETPQKTPEPIEFIVEIEETGQGNPLSYHVRPVKVGGPLPV
TIHAIRRHWDLQIAFTHVITDKAEQVFGSVAQALLKSFSVTGFDEKGTPSIRFALHQNLCATVTDVRVMTKWRHKYLGGL
KSLLEITEVEQLNIHPTTDNRSLMDSLTGWEPFTASPRSKREAREKHRQGDPACWYEMAVVSYDAEMAFQKNASLQIGDE
ANWTVDQLLVGMRVLPALCQPALIMLTKMDSVGRADDNGLGKKLLETVIKRNTVTKKDVPGIDHGLGSQCKNGGSNHSGG
GGKGRRNRGSNQNNKNQRRADAMSAQEFGGISSAKEPKRRP
>Gene006965|mRNA15006|coding|scf7180000011823|165568..169012|-|CTHT_0073240|=||59.77 kDa
MRKFLKPRPHSESRLAFSLKDHQPAEKSPSPSPTRESSKATPANNEPALSQAPRVSCESPSLSPRSSTLSPVSEAPTNYS
SSLLSQTAASGATAAEEKPAPSSPLANRFPNRMNSTIRAVSSFEDRPVPVERSQQQQSQQPAEEDLSTELGTQPQSTPRD
SAFSSSINSTVSSMSSANSQNAKAPSGDLSKKTSTSKLRTSPSKDGLLDAPTPLTNTVKTRSSILDLQAQRDKSNNSPPP
TAPIAIPKLEPSSTTTAPDAAVLGTSPVENAYTATEAHLQNGGWDGSIGKAGLGKTGRVINRLVTDNENLKRDIQIERLR
AEESRQAARLLEDKLERVIAEYEKRLLEANVTKTLLARKERQVESLQDAIELERKRAVDAQSREQQWKEEMERTKAEAKR
QIEEANTWAALCEGRYNAISSHWKDQGEEVKRTVTKVRVEVDKLAEERRRDDEKIETLRELCDQQDGNIRELKRQKEEIL
AQFERYKAEQEEALREIKRKADEREREQGRMLDEAREVLNKLKWALNVKETIPWAQ
>Gene006966|mRNA15007|coding|scf7180000011823|169947..174470|-|CTHT_0073250|=||82.12 kDa
MADNPTDSGGPAAAADTNSSNSPKTLSVAEQLEQLNAARKLVLEQPAYYDRIVKGVLPIIGPNAALPLRRWGAEFLAESL
ATPVLSTRDKENLVIAVLDTLRSLLEGVGEDLIVLKACVGAAASAYPVTLRWIIHNSYYAEPWEQMTAIKSRILNIWDSA
PAPIKISCIKFAQRVVLAQTASNGMEQKYNGLDVSLNMIPPNHNLLDPRHLEAEATGLLDRMLGVLQDNSSNALMVDATL
NCLSILIRTRPSTSNRIINAILNFNPLKLATMSPMTPTTRMHVKSMEKTTRMFLTHLIKRDPANPFNGRIQQYLERLMRA
KAELLDDARKRALSEQGYPMDAKRQKVEGAVPFVVPPLGPGPHSLASVFTLTNNAGLQAFDATLIPAPLAAKISIRALAT
ISPAVIDAAINGVRDRLAALYAAGASDAAAATAAVAPSVLNPATAPLGVDDDDDDYEPDLTPAEDTEQILNKLDNAPPEV
PLEEENHEDSAALALGPFKLPSPPATDADSASKAVPSLATRLFELLPHLKESAGRKKAGFNRLAGSQDDRDWFATVIIRL
ATRGTSNLSGLFPSERALIKQEDGTVRPGLGDAIREILYNHVFEDWRRNIDTAIAWLTEEWYCDQVAKATAAGNGASLQM
HYEKWALRVMDGFINYITAQDKLLTRFLAEIPELTRPLLGKLKVLCEDPTTVQLALTSLLYLVMTKPPAKELALDMVGEI
WTEYEDARPLAAKYLVKYRPGWIEAQLSRSNGN
>Gene006967|mRNA15008|coding|scf7180000011823|175243..178763|-|CTHT_0073270|j|mRNA15008, mRNA15009|78.08 kDa
MSAGDDSAPPSAQSSPPPPAMDDTPSNVSSPLSDVEDRDADTEDVDLDMRVEGTSHDTPKRNGTTADDAESAAASDTDDS
KLSEVDVNDSEAETERLYDTPRKNSAARAIVNPAGGRRFTDRRDRGFQPSPSKLQQQLKADGDAEEIASGHNTGTEAEQE
DGDDISAAYTDTDDDGGKKAQPPRSSPTLVKKSQPVSSADTPAPQASRKNSADSRKRKRSLVTEQSDSEQPLKKRSPGEV
PDRELDAEDVPMADDDGVSTNPQSGEHTTEEDDNEVTTEAKEEELPDQTEEETAPSKSKKGKKSPKKKKSKSPEESVAPE
EAPDEPPEEADTQSLEVPTPTEDDQAEIVDEDVEAAQRNEEELERKKAAWDELVAIEKQFSSFRERLYQERLEQLNQEEA
MLTSDPPTHPEYLAMLQCLEERRQEKIRQSALELQFKLAVLRRRAVAERAQIMAQFYQAVRESREKALEELGQEWYEIQQ
ERRRAATTVPDYSLHFPSTRAQAIRNAVAYNKEVSILSGFAKHVGFPAAPPINGISEDEAEADLELIKSAREPAPSRPPM
HHHHHHHHHNHQPTHPGFRPDYAASLSYDKGLGPAGEQFIEQTPWANPNHPVHRQQQQQQQQAGHHPQPTYAPSGPGSAV
PRRPPNYPSGSGGMYAPPPPPPNGGYNGDSAPTAHMPKAHHPTAAGPDAYKAAKPGIAPEPLRREPAIHAS
>Gene006967|mRNA15009|coding|scf7180000011823|175254..178865|-|CTHT_0073270|j|mRNA15008, mRNA15009|65.24 kDa
MSAGDDSAPPSAQSSPPPPAMDDTPSNVSSPLSDVEDRDADTEDVDLDMRVEGTSHDTPKRNGTTADDAESAAASDTDDS
KLSEVDVNDSEAETERLYDTPRKNSAARAIVNPAGGRRFTDRRDRGFQPSPSKLQQQLKADGDAEEIASGHNTGTEAEQE
DGDDISAAYTDTDDDGGKKAQPPRSSPTLVKKSQPVSSADTPAPQASRKNSADSRKRKRSLVTEQSDSEQPLKKRSPGEV
PDRELDAEDVPMADDDGVSTNPQSGEHTTEEDDNEVTTEAKEEELPDQTEEETAPSKSKKGKKSPKKKKSKSPEESVAPE
EAPDEPPEEADTQSLEVPTPTEDDQAEIVDEDVEAAQRNEEECMERGSLARSLAATNDTAVERKKAAWDELVAIEKQFSS
FRERLYQERLEQLNQEEAMLTSDPPTHPEYLAMLQCLEERRQEKIRQSALELQFKLAVLRRRAVAERAQIMAQFYQAVRE
SREKALEELGQEWYEIQQERRRAATTVPDYSLHFPSTRAQAIRNAVAYNKEVSILSGFAKHVGFPAAPPINGISEDEAEA
DLELIKVSMMNALIAHNTASLTRALLSSSTERP
>Gene006968|mRNA15010|coding|scf7180000011823|180945..184848|-|CTHT_0073290|=||50.44 kDa
MRGEVIHIHLGQAGAQLGNSAWELYLLEHGLSPDGRINPEAKDIAEGGSFDTFFTETSSGKYVPRSLFVDLDPSPIDEIR
TGEFRQLFHPELLISGKEDAANNYARGHYTIGKEMIDNVIDRIRRVTDNCHSLQGFLIFHSFGGGTGSGFGALLLERLAT
DYGKKCKLEFTIYPAPRLSSAVVEPYNAVLSTHSTIENSDCTFLVDNEAVYDICRRNLDIPRPSYEHLNRLIAQVVSSIT
SSLRFDGALNVDLNEFQTNLVPYPRIHYPLISYAPVVSAAKSAHESFKVSDLTFQCFEPNNQMVVCDPRKGKYMAVALLY
RGDVVHRDCSAAVAALKQKASFNLVEWCPTGFKIGINYQKPMAVPVKDPSEGGLAAVDRSVSMLSNTTAIAEAWSRLDHK
FDLMYSKRAFVHWYVGEGMEEGEFSEAREDLAALEKDYEEVAADSADNEGEAEY
>Gene006969|mRNA15011|coding|scf7180000011823|187839..190179|-|CTHT_0073300|=||24.36 kDa
MKFSLASVLALAAAAFAQIDGFHPIYTPKKDEQVVAGTTYKIVWDYNPKYEGTIAIDLLGGSSPSTLTVVDAIAAGVDGS
LNEYDWEVPADFGDLATYGIMITLESDKSIFQYGFPFKIVQKGGSSSDDDEPAATTSGAVITSTTAAAATSTAVSTKLST
AANTTTFTTVTSSTLSSLRGNWSTTVASPTTVVTEAITTTASATETEETDAAQTGGAKQLAASSLALFGGLAAAILAF
>Gene006970|mRNA15012|coding|scf7180000011823|191022..191750|-|CTHT_0073310|=|mRNA15012, mRNA15013|19.10 kDa
MRFSSLIALLAGTALALPTGTLTPRQEEQACLTKDEAAEIVEIYRRLIAEYDPTDCEKYCAEDFVDRSDSINTFIHKPLG
EPTFATKQIFMDAQLSNPPFPVVIDHIDAVDCEAIALRWHATFGAANLPSRGITIIGTTKREGYWQIKSLDVEFNSLIWL
LNMGGSYVWEG
>Gene006970|mRNA15013|coding|scf7180000011823|191031..192040|-|CTHT_0073310|o|mRNA15012, mRNA15013|19.10 kDa
MRFSSLIALLAGTALALPTGTLTPRQEEQACLTKDEAAEIVEIYRRLIAEYDPTDCEKYCAEDFVDRSDSINTFIHKPLG
EPTFATKQIFMDAQLSNPPFPVVIDHIDAVDCEAIALRWHATFGAANLPSRGITIIGTTKREGYWQIKSLDVEFNSLIWL
LNMGGSYVWEG
>Gene006971|mRNA15014|coding|scf7180000011823|198298..204366|-|CTHT_0073340|j||118.85 kDa
MTSRAAVAPPVPVPVSPVADSPDHLGSPDRRRTMPAVVPPRTSSTRRAQPTDRPVDSPRRTNQDSSRDTNGRIDPSDPSR
SRRTYQDPYSPNGRGNTSAAAYSRSPPADTHFGNGPSRDASEILNNFLDSQHEARSEKERMALIQAHQQAPLYDDDAAPP
PIVSHADHGEEPRRGARSRHDHSKKEKPTRFGEYILGNTIGEGEFGKVKLGWKADTGHQVAIKLIKKDQLGNNPARMAKI
MREVAILKQLTHPNIVKLHKMEESERHYGIVLEYASGGELFDYILNHRYLKDNAARRLFAQLISGVGYLHKKGIVHRDLK
LENLLLDRNRNIIITDFGFANTFDPNDELTEEEEMNLSDKEFVKRMGLDKIKPNGMRRGDLMQTSCGSPCYAAPELVVSD
SLYTGRKVDVWSCGVILYAMLAGYLPFDDDPANPEGDNINLLYKYIVNTPLTFPDYVTPHARDLLRRILVPNPRKRADLF
EVARHSWLSEYAHVVEFITSSTTTPKDIQNTTVPPEDFDETPTIARSASVRESSKKAPVTSSIGGLATKQGTVDVDSDAA
YTRQQRDNKRRTVQVEYVAPSTNTQRGESSGAQPFSSRTGSRSASQSTAPAPTRDPTREKPTPSQPVKEDFSKSTSTRVP
QSSQQRAGGSVVAVRTTQPARSAPEPAPAPASLLQNLSHTPADGPPTSSSISSNNANKRASYSQPAAPELNDANVEGRIE
QPPKTSNYGIPSPTPHSQSDHPRPGLSSVPPKFIQLSGFNNREGETPTPGSVGTTQGSSEVKGHKRSNTMSEISGKLFGR
SGSIFGGKNRKKEQSGEKTKKYPPISMNNSMPGGDEHSRTSLDSRRSRRSFSIGIGKKTSGSITSSQEKKGRRFSFLPYL
SKGGKEERSQSQLDSQQDLPIQEPPTPSQSGQLVDQNIGREHAEATTLDNMYTQLHDPRYSPSPYDRRQSYQPSSSYGRP
SASDTLMPPPLLNTSDASFDSTNLRRPAGTGSAPQLPYPSGLQPPQQQSQPLQQPRPNQSDNDVRTPTVGTPTSSKRGVL
QKPKRFTDAYDAHHDHSGSSGPARRVMDFFRRRAKARAGDL
>Gene006972|mRNA15015|coding|scf7180000011823|204668..206655|-|CTHT_0073350|p||20.76 kDa
MCDGEKSYIHAKSADPCAHSLRLISDIYAFCSAMPWDIWGKTMLRVRQKKNKNETVFFDGILQYWMGERWMFETGNLSAL
SCVTHLDINDGYVISMREASHAKIVVMALRTRNWVAEDGTLRGFFDLTARASPSVSAPTDTKQRSRIEVNMDLELIVIVD
SECGILGYDPTSQHHIHRRTTH
>Gene006973|mRNA15016|coding|scf7180000011823|206811..208873|-|CTHT_0073350|=||54.91 kDa
MTVTDGNGANNTTATPSYKQRKEDFVSNLSGGSVTEIAQVCAIAPVVALLWSVLQARQSFFKPYTPLGFAVDFLLNVGAL
LLSVTLYSSAPLLLNILLLTAAFIVYALPPNVSRRKKPKLPPNAQPKTASTSSASATPLSVISTKPFLTHYRGNMMVVTC
ICILAVDFRLFPRRFAKVETWGTSLMDMGVGSFVFSAGVVASRAVLKERAEGMTTPLAMRLASSLRHSLPLLGLGVIRLI
SVKGVDYAEHVTEYGVHWNFFFTLGLLPPFVALFQSALKFVPSYAGLAVLLGVLYQIVLESTGLKAYILVSPRTNLLSMN
REGIFSFWGYLAIFLAGQDVGMLVLPRNLGPGSKRTTLWLKLGAWSLGSFVLYFLCTDYKYGAGLTVSRRMANLPYMLWV
VAFNSVLVLAFAVVDTVLFPAFYKATDSKTEKEAYEIATSRVLRAYNRNGLPVFLVANLLTGLVNLTVPTLDVGAGTTMA
ILLAYMVALTGFAVVLDMYDVTIKL
>Gene000318|mRNA1502|coding|scf7180000011806|2316584..2318901|+|CTHT_0006590|=||38.82 kDa
MSVAVGQSADKGKAPETVTNGNTGFRPQANMTMERPRPEDLQKSYAKVIVDDPNPKGWYGTMVDTFGAIIGTLGAIPCCI
CCPNPYKEVEQGSVGLVTKFGRFYKAVDPGLVKINPLSERLITVDVKIQIAEVPLQTVMTKDNVTLQITSVIYYHIVSPH
RAAFGVANVRQALMERTQTTLRHVVGARVLQDVIERREEIAQSIGEIIEDVAAGWGVQVESMLIKDVIFSQELQESLSMA
AQSKRIGESKIIAAKAEVEAAKLMRQAADILSSAPAMQIRYLEAMQSMAKSANSKVIFLPAPNQTMAAAGFVPGGSGTNP
FGDEGPSSSSMAANLTESVTTGTTLDPGFQQAINARIIENI
>Gene006974|mRNA15020|coding|scf7180000011823|222453..226060|-|CTHT_0073370|=||59.09 kDa
MPGLMDIVIPRWDLDFLWSPKFWAIFHTILWLHRYVRLLVHCVSHWCYKSVQPKWTNPKYKSSDVTVIIPTIHNRPEELR
PSLESILACQPAKLILVTTYNKYEALGRVASTLRVPKCDPPIEIEVLHVDKANKRLQVCKALEDDHVRTPITVMADDDVE
WPSTLMPWLLAPFEDDRIGGVGTCQRVKRIHEGDIRTRIWNWLGAAYIERRNFEISATHNIDGGTSCMSGRTGAYRTEIL
KSYDFLDNFKNERWGRYILNADDDNFVTRWLVAHQWKTWIQYEPECEIETTLENSYKFLYQCSRWARSNWRSNWTSLFVE
RHVWRQQPWCTYALHIATFTSLAFVVDPLLLFTCWWGTEGWNMRDRYILLGAEIAFMFGFTKVVKLVGLFRKNPKDIMFL
PVSILFGYFHGLIKLYALFTLKETSWGSREDGDEHNTFRLQEKPPRSQAMTTPSGPDLPKAMRHARLTQIRRVVVASQKA
EVDSSSPIKGKAEGLYSIENMKSMLA
>Gene006975|mRNA15022|coding|scf7180000011823|232797..234103|-|NA|u||15.88 kDa
MNGPSFSSFSSPRAFRPRRSGPPPPSAALLSSVLEEMPCTEARLLRDVGAPATANAYLGLSLQTRVASNYLSVAHVGSWV
RSRLVGQRTTPNRRHCFCRKKKKKSRTLLSAKFDERGGHHFSDALISLHEVLGRNHPKMTPWE
>Gene006976|mRNA15023|coding|scf7180000011823|234131..235463|-|NA|u||16.97 kDa
MNPLLYALGCELQFRRCFQRRQCSSLSCQVIGNISPNCIPNLGMQEHNLSSLPRCSRSTSKPRSPLQEAVMSGHELLDVP
KFFFFSFFFGVSFFELVYTRNPVSTALRFGIASCNKLSQTFRCANPKGDDPMMDAMMNAGIASRMLRTGSSA
>Gene006977|mRNA15025|coding|scf7180000011823|258155..261340|-|CTHT_0073410|=||94.63 kDa
MKLSSAFAFLGLVAGAISAGIAPRDWDNNDYYVLHLDPNTSPDDVAKALGLRHEGPLGELRDHHVFVAKKDDQDIVKRQL
KERKKRRALGERHVLDGVLFSQKQRLRSPWQKRIPPVRQGPAPLRPRDSPDETAVQLQKDIANVLGIHDPIFNEQWHLFN
TVQVGHDVNVTGLWLQGVTGKNATVAIVDDGLDMYSNDLKDNYYAAGSYDFNDKTEEPKPRLSDDKHGTRCAGEVAAVRN
DVCGVGVAYDSKVAGLRILSKLISDADEAVALNYDFQHNQIYSCSWGPPDDGRSMDAPGILIRRAMLNAIQNGRGGLGSI
YVFASGNGAQNDDNCNFDGYTNSIYSITVGAIDRRGLHPHYSEKCSAGLVVTYSSGSDDYIHTTDVGPNMCARTHGGTSA
AAPLAAGIFALVLQVRPDLSWRDMQYLAMDTAVPVNLDEPDWQTTAIGKKFSHTYGYGKLDSYAIVEAAKTWKKVKPQAW
FFSPWIHVKKPIPQGDQGIAVTFEVTEQMLKEANLERVEHITVTMNVEHGRRGDLSVDLISPHNVVSHLSVTRKFDDATT
GYDDWTFMSVAHWGESGVGTWTIIVRDTIVNSFTGTFIDWHLKLWGECRDPAKAKLLPMPTEDEDDDHDAIPTTTVGSLF
TTSAPANAHPTSSIPESALNHQPTRPVKGGKPTSTSTAGSEQPTEAAASQNNWLPSFLPKFGVSASTQAWIYGSLVLIIL
FCSGLGIYLWLARRKRLRNNPRNDYEFELLNDQDDVDGPGGDAEKGVGGAGTGKRRTRGGELYDAFAGESDEESDEVEAG
GVYRDHPEGSGGSGSPIRVGEKLPAPARARRDSDEESGQHVIGDSDDEEESDDVQARPLQRGSR
>Gene006978|mRNA15026|coding|scf7180000011823|262156..264531|-|CTHT_0073420|=||54.76 kDa
MAVLDQDNFSNISWHSDQNDIAGPSTSRSSPQDNNNSRGSPGYAGSSSRRDAALSRVGGDILECTVTEPHKENDGTKDAY
VSYLITTHTTFSTFQRPTTQVRRRFTDFVFLYKVLTREYQGCAVPPLPDKQRMEYVRGDRFGPDFTARRAYSLQRFLTRL
ALHPILRRASILHQFLESPDWNAIMRTRSQRGGLGGAGVGGDGQSQGGSVFDSFADSLMNAFTKVHKPDRRFIEVKEKAD
KLDEDLNLVEKVVARVARREADLETDLRELAEQFQKLITLEPGVESAVRAFAASVEDTAAGLKKLRDHTDQDYVGSLRDM
VAYSGALKNLLKAREQKQLDYEQLTEYLNKSTAERDAMQSGSIGGGMISSFSAAALGGASGFLRSKVEDFRGVDHEQARR
DRQRKLELRIDELTREVENARKEADAFAEQVVKEVESFEWIKRVEFKRQFAGLVDAHIGFYDGVIETWERFVREMEKEGA
VKSADTS
>Gene006979|mRNA15027|coding|scf7180000011823|264703..267445|-|CTHT_0073430|j||63.12 kDa
MSASTRVARRALVVNPFLGTGRTLPRSTLLATTALLARNAQGLALNGPASALLIPVRTLTTETVTHAGPPAGPPPGFNPE
EAKKPLPREPITVTKPLPKLEPKPIKVGEPAVKAVEAAKPAASEAPAGESVPSPTQLATAAKEAAVPEKTEAKKEKEQKL
TIGQKIKKELQHYWDGTKLLAAEVKISSRLALKMAAGYELTRRESRQLRRTVQDLARLVPFSVFVIVPFAELLLPVALKL
FPNMLPSTYEGQKSREKKAQMLRATRKEVSDFLRQTLKETGLPLTQATTQREEFTEFFRKLRSTGEKPTAEDVIKVCKIF
KDDLTLDNLSRPQLVSMCRYLNLNTFGTDMMLRYQIRHRMRQIKRDDRAISYEGVDSLSVSELQTACAARGIKSYGVSPA
RLREDLQTWLDLRLRDGVPSTLLVLSNAYMYGQTLSAEAEGGPSATQIDALLGVLSSIPEELFHEIELEVHNAEGAATNK
QRLEVIKEQQELINEELEQNEENQKTGFATPRDTEDIDEKEEQQRHELAEAAGIEKAQVSEAIAAEKETAEAERIDAQRE
AAASAEAKASEK
>Gene006980|mRNA15028|coding|scf7180000011823|268497..270587|-|CTHT_0073450|=||46.47 kDa
MHGHNPTSDQQIKSIKNAHRVTRYTCGDIGKQDFFSSQLYYLAPAHKAIANKMGEKAEGTSTASPKTEESSVPGILPASH
WQKTKLPDVPDDDADSTLSSTLWSETTSLASSIRRYRVLHGRTYHGEIGDAESWEPNDDKHAESMDLFHIMNTLVLGDKL
FLAPVNNPKKVLDIGTGTGAWAIDFGDLYPNAEVIGTDITPIQPTWVPPNVRFEIEDCNQTWAREDNSFDFIHARTLVGN
ILDWGKFFREAYRCLKPGGWLENQETEMCWKAVNAEIPETSAMGQWHKVWHAGGEKSGRTFRLVEDNLQEKLMKEAGFVD
IQVKDVLCPYGPWPEDPREKEAGIVTKAAFENDMDGYVLHIWHSVLGWTHEEVQVYLAHLRREIRDPRYKLYFTRRIVIG
RKPLQQALS
>Gene000319|mRNA1503|coding|scf7180000011806|2322047..2324504|+|CTHT_0006610|o||44.07 kDa
MAGRSKQATVPATPRVTSPSPVPDADAISRDSTYNGPMTRSAARRRQAAALAPSQSFEPSLEDLDSTSDEAPDFRRMTRS
RSRSRSPVKPRKTTTSRKATTATNGHATAAPAPTLSAPVNGSASKATDNEAIEKTNGHLSPPTPKTTTLSRSPSPLGVIP
IHTRWRNFVHKHEVPRKALHVSIGFFVVWLYLTGTQTYNVCPYLMTALIPIAAVDVVRHHYAPFNRLYVRVLGLLMRESE
FAGYNGVIFYLLGAWAVLYFFPKDVGVMGTLLLSWCDTAASTFGRLYGRYTPSIRRGKSLAGSLAAFLVGVGTSAFFWGW
LAPTKGPQPGDETFMFTGALSLPRVVAGLIGLVPEQATVSGAMALGIMSVWSGFVAAASEVVDLFGWDDNLTIPVLSGLG
IWGFLKIFG
>Gene006981|mRNA15034|coding|scf7180000011823|291372..293756|-|CTHT_0073510|=||57.73 kDa
MVSLQKTLVSVSRAAARSQSQFRRSALPIVSLPYSRRLSSTMSVPKLRDPSLFKQGVAYVNGEWVPAKSGKTFDVHDPAT
GKFIGSCPEFDAQDTEKAIEAAAEAFESFRHLTGRQRSKLLRRWYELVMENADDLATLITWENGKPTADAKGEVVYAANF
FEWFSEEAPRIYGDTIPSSVPGNRVFTIKEPVGVCGLITPWNFPAAMITRKVGPALAVGCTVVCKAPGETPFTPLALAEL
AHRAGIPKGVVNVITALDNTPEVGEVLTTHPTVRKVSFTGSTPVGKLLMKQCSGTLKKLSLELGGNAPFIVFDDADVDAA
VAGAIASKFRSSGQTCVCANRIYVQRGIYDEFAEKFAAKVREFRVGNGFEAGVTHGPLIHHRAVEKVERHVHDAKEKGAK
VVLGGHTLPDLGPNFFQPTVLTGMTPEMVMASEETFGPVAGLFPFDTEEEVVKMANSTPVGLAGYFFSRDVARVHRVAEH
LEVGMVGVNTGLISDPAAPFGGVKESGFGREGSLYGIGEYQVTKMITVGGVGTLQR
>Gene006982|mRNA15035|coding|scf7180000011823|297012..299056|-|CTHT_0073530|=||33.48 kDa
MKFTYRILRRPWRAKTPLYWSMLPELAGIIPLLILFTLLPRRKEFWSIGYEYRLNSNPAVVIFAMVNNQDSPKIPFVWSE
ASRNYNVAISILSLFVLLVKMIAIIMKVYYPLFGTTVGLSLTVVYAISIYGQAGPDYLDDRYPSPSPWYLRKSCELGRRF
GKYDECIMARGALACTVFLLTVYLLQTAFAIWAMIPDKKLDEPRDPEDDLDDDESLFAISIRWEREKKRRRAAKGIDVEM
TPTGQSPEEQKQGEEQQQQQQQQQQQQGEQLPPFTPRTQAFHKLSRYA
>Gene006983|mRNA15038|coding|scf7180000011823|308858..311940|-|CTHT_0073550|=||61.05 kDa
MADAQKPAEVPQETPAAATEPAAETKPAETAAPAADAAPAAEPAAEEKPAEAAAEEPKKDEAAPAEEDKKEEVKPVEEGH
LEHKLGFPKNFLYNKQFFWFGTDAVDLKAISSFKADKVADVAHHITAWAAETGKGLLFFNEKGDKAAPVGAIHLADASEP
VVDGPTKFHFVVKGTKHSFKTASTADRDNWVAQLKAKIEEAKALTATVTESETYKKTLESLKPAPAKKEEKAPATEAPAE
EAKKEEAAPAEEAAAEAPKEEAKEEAKEEPKAEEKKEDEAKEKSKPRSASRKRMSILGLLGKKEEKKAAEPEPAAATEAP
AEEAKKEEAAPAAEAAAEAPKEEAKEEPKAEEKKEDEAKEEAKEEPKAEEKKEEVKSKRTSILGHFHFGKKKAASAAEAP
KETPAEAVSETAPVIPAVETTEPLSTEVAAPAAAPAEQPAAETAATEAAPATNGETKETPKAEKRKSALPFSFGKKKEGS
ASDEEGVEKPKSPFSKLRATIKGKSKTDKAEKAEEKAEEAAKTEEGKPAEEKPAEGEAKPAEEAKPAEAEAAAPAAEEKK
EEPAVKPEAAAPAVAATA
>Gene000320|mRNA1504|coding|scf7180000011806|2329290..2331951|+|CTHT_0006620|=||22.87 kDa
MDTYTTPYYPTPLPIPAAKPSAYGPPYNPGYYPSGADSTYSVSPPEDIEVSSSSAGGPPSYSVGPSAGGSSRLGSECSEM
GGYYDGVSGGAPGSSVGSASGVDLNEYMQERFAAAFEPARVAMDQCVLRQAQTSGHLNAKQRELLELQAKAQERLARMRT
RFAQGLEDARQVTEDLEWTHKKLESLEAKAAKKHPKAYAKARMRYPSPDPDLN
>Gene006984|mRNA15043|coding|scf7180000011823|323362..325587|-|CTHT_0073570|j||66.01 kDa
MKPAPFLQFLRPYIWKPLGRPNPAYLRFFHLARQQELEQANALKYPRLRHRDHAPPMRIPDFREKFADIQEGVVAEEEVT
LHGRVQSVRRAGSKLIFFDLSGEFERVQGICNLNKLMDGSTVEDIKQLAKLLSRGDIISVTGKATRTPAGELTIQASYLP
QILTPSIIPLPTKLVDEEVRMTNRHLDMLVNRKTTDVLRLRSYIIKYLRDFFHERNFLEFQTPILAATSGGASARPFTVT
ANSVSRDVSLRIAPELWLKRLVVGGIERVFELGPAFRNEGIDQTHNPEFTICEFYHAYATLPDLISLTESLIRGAAEHCQ
SLISTKLTSLPDIDLTAFQQPFAQAEFIPTLEQALGFTLPNLTSETALQDLLSLLQSHNITLPETTNTSTLAELLDALAA
RYIEPLSATSPLFITHQPVCMSPLAKSFVCPKTGQTVSARAELFMHGRELANMYEEENDPFEQKRKFILQAKEQLAEKLA
EEQAKNQLVEPRQLVVEGTTDVKDEDVVIDESYVHALASGLPPTGGWGCGVERLVMLFAGTRRISDCLSFGNLRNVVGLG
PTAKAGVPVKEEGEEGTAEEEGEESKEREE
>Gene006985|mRNA15045|coding|scf7180000011823|327091..330589|-|CTHT_0073590|=||10.95 kDa
MASGQNGCGTASRGGRPSIVIIVSLLCRPLARKSWFSFSRAARRRIPRRMSWKRKLGKIRLWEAYPHKPVLCRLSHPAVT
RILYEKTYSRALRGR
>Gene006986|mRNA15046|coding|scf7180000011823|333299..337550|-|CTHT_0073610|j||44.17 kDa
MYYGGPQYRDTDPEFIMPSATAQGTGRAAKPKLFSKEFLASRWAKLFFFVVGMQALIGVVFEAYVFGRFQFSLDYQEERE
HLFTPLEKSQYRTIPTFLTLFIFGYLYILVLTWDALRLKNTIQIIGLCFSNLALFVYSVLQIDQIDKSIQKLLAAGAIKP
DKEDRNVWALCKPFLIAIPVVVGVVTVAMSVLAYQLYREFAWDILKLIGADYRMTKRFLHYQIYIALLKFDFFFFLGFTI
QFLVVVNGIKDFELGLHIAAIPITVGILLCAAFFTRRENRLGVCFVILLYFGGLAYFFFKLVRIYQPGHYQNYLAVRRSL
TAFAVLTILLIILTIINAFICMSNFGKGLKAHLVKPNGPDPEKEDANSYQLHEQKPPLSSRMTID
>Gene006987|mRNA15047|coding|scf7180000011823|340595..344760|-|CTHT_0073630|o||133.79 kDa
MSEPAALKKRFDEIFEAQKYTKVIENIRLLKKKKGDELKILKEREVQDKANKERAEKVDRLMAQLTREILEAREKCNELS
KQMEEESAKIKDKYEQANSFLKIMNDLQTKTEKLEYKKDAIVELRSRIEELPDPDEVLRNTLDEYEQTINRIVADRDHKA
AQFHDLQAELKSARDQHTAKAAEQGKHQSDKEKYERQLVARERMIREAAERHEIRGYNGDLDDRRIAIFNERIQKILNDK
RRELERLQRENQEELDRKTAVIAERESRKQSVIRDRKAAKDRIISLGKDMASIQGELSSIDIDEGTEEMLRAEMKELQAR
IEAAKADEQNANLDAQIKEVNEEIWKLESLSAKLARELVECTRLASERAQLDLRRKQLAERKRELEIMTNTWNEQFSTLL
GEGWRPETLERDFSDVLKQQQLLVGEHRKKKDATQQELKQAEYQLSNARNLHNKLTNEMEACMRAVQTAMKEARDLDSAP
PVDEYITMLETDEKELAEVETALKLYDELKKHYSTIKDRALRFNKCYICDRDFTNQEAAKTRLLEKVAKRLGDEEKKELL
EDQAAFMKSLDILRAVRVKYDTYQRLSSELPQLSREIDSETNRREDLVRRLEDQDLAFREADNKLQEMETLNKHVMKITQ
LLKDISDAEKQVERSQQLSNIETRSADEINEEQTTCAEQTRAAQAKLTKLTAEKQRLKDLVRQLEVERLQLENKISSAVQ
QLERKKRLQESIARHKEDQNQARNAVQEADEELERLEPEIAGARAALDEARQACRAKEQKVAAERDAIAQTVSELNMINS
EIQEYLDRGGPSSLAANQRAIANLETQMANLEGEMRELTVQINKLNKEIDNSDAKKRNIADNLTYRKNLREKDALEREIA
ELEARNAQEDYDRLIKEAHYLEAHRSKLNADRERLMGMMSTKDEEFRRLNEEYELDLKDAKAKYKETHIKVETTKAAIED
LGRGMAAVDHAIMQYHSKMMEQINRTIAELWQSTYQGTDIDTIQIRSDVESTTSSDSGTRRNYNYRVSMVKGDTEMDMRG
RCSAGQKVLASIIIRLALAESFCANCGLIALDEPTTNLDSDNIRSLAESLHGIIKARQAQGNLQLIVITHDEEFLKYMQC
SDFCDDFYRVKRDEKQNSVIVRESITRITE
>Gene006988|mRNA15049|coding|scf7180000011823|361528..363812|-|CTHT_0073660|x||14.45 kDa
MRETRRSRLVSAGGVWPDGGEAGFVTPLELVVDDRAGVVMFFVRRMLVTLGLGLIVLIMTNNRLGIRVRPVGLHSDVLLA
SGAPPPEQAAKLGLRGTSHIGRRECAHQTGLTRASLLVRLANVVCTRGARTTRQ
>Gene000321|mRNA1505|coding|scf7180000011806|2336503..2339723|+|CTHT_0006660|=||97.14 kDa
MDLRSNLFSRTPRSGGSGSGLPSRPSDQRPAPGPGGYAPAPTGYDGYAGRTPTPQRPPQPPPSSGGGYGGGYGGSSSYGG
DSYGSPSAGGGYGGGGAPYRSTPGGYPSQSAVGGGGRQVRLRLAKVEDKTLQTQYIFGNICAVSPNDFPPSRDGTDLYVR
LTGSLLQGDYVVTARPTPGFPDGCISLSDPQRTWCGVGMMDEVVGELYDPFSQGTAVYIGSMDVEVGFASARKIVDTPYD
QDELANLFVKNFQNQIFAPGQRLILDVRNVPLSIVVKTITLIDLSMKQTSELATRRDPSARGILTNQTSIAFFKDARSPI
NLKASSKRPAANAIISPDFKFEDMGIGGLDAEFSTIFRRAFASRIFPPGLVQKLGIMHVKGMLLYGPPGTGKTLIARQIG
KMLNAREPKIVNGPEILNKYVGQSEENVRKLFADAEKEYKEKGDESGLHIIIFDELDAVCKQRGSGAGGGTGVGDSIVNQ
LLSKLDGVDQLNNILLIGMTNRKDMIDEALLRPGRLEVQIEISLPDEFGRAQILKIHTAKMRENGVMGDDVDIPELAALT
KNFSGAEISGLVKSATSFAFNRHIKVGTMASISDDVHNMKVCRQDFLNALNEVKPAFGADDAELEDNIPYGIMHFSPTIS
SILTDAMLYVENVRRQERLRHTSVLLHGPPGSGKTALAAHVAMKSDYPFIKIITPASIVGFRDEGGKKDYLHKIFTDAYK
SPLSMLIIDNIERIIEWNPVGPRLSNSILQALVTLLQTPPPKGHRLLILATTSQPSVMDQLDITPAFDRQIRVPPVQDLR
ELAAVLRELSKFSSSSGGSATPDEMMGDGDNGGELTEQEIEERVNRLREWTDSEKVGLGIKTILTTAETARLSARPAEWF
AEQLAGQIARFGSYNLKGGY
>Gene006989|mRNA15050|coding|scf7180000011823|363883..367792|-|CTHT_0073670|x||20.22 kDa
MICRRGTVQPVRHGLDPPQTMGRAVLDLDDWHGGIRQGRENTGGEAFAQGLQGAARARGADWVCSGSNNNWGRRGLLGEV
ATTRFVGRKEVLHGGLRGTSDDVVAAAFDGSPLVVTLVPMLMLVVMLLGGALITAALLAVVAIFVLSLMAIVLVSCARLV
RLRPAGLVGQLVALGRVRIVRAGRRRPRIAV
>Gene006990|mRNA15052|coding|scf7180000011823|370498..372295|-|CTHT_0073690|e||57.50 kDa
MGSLPLLLRPRMALKKTAEKHGLKVDKHADNGSVDFLAVAPTGSGKTITFLIPAIDGVLRRRAAEGRSRDDHVLEAIVIA
PTRELASQIVNEGRKLAFGTGVRVVLMKGRMKIPAQEIEGKHAKTESESESESESEREEEEEESEEESESESESEDEGEK
ANKGDKEKGNKHKGRKNNANADKPPTRVDILVTTPKILLNFLTGRSSGGTRKILPTVRSLILDEADVLLDTIFRKQTMGI
WRACTNTDVSLTCWSATMASSIEALITKQLDRRYRQYNASRPLIRLVVGLKDTAVPNITHKLIYTATEKGKLLAIRQLLH
PVSGADSGPPLRPPFLVFTQTIERAQALFEELQYDIPIEAGGPARLAVLHSSLTDTARSRIMARFRAGEVWVLITTDVLA
RGIDFPGVNGVVNYDVPTSAASYVHRAGRTGRAGREGGVAVTFYTKDDIPYVKSIANVIAASERQAGKDMDAPDAAVHRW
LLEALPDVKKEERRKLKVRGVESRRKGGQGGDYDQECVGEEEGA
>Gene006991|mRNA15054|coding|scf7180000011823|373288..376404|-|CTHT_0073700|j||108.65 kDa
MSKTWSSTLRLPKSTFPPRPLPQHRDQYIQRCADELYAWQAANRPADNEFILHDGPPYANGALHAGHALNKILKDMILRV
QVQKGRRVHYVPGWDCHGLPIELKAVDAAAGKHMTPAAIRQAARKLAADTILQQMKSFRSYAVMADWDARWATMDREYEI
RQLRLFQKMARRGLVYRRFKPVYWSPSSGTALAEAELEYNENHVSRSAYIRFPIVGDYGNLPGLEGFQGKLYAVIWTTTP
WTLPANRAIAVHEDLTYHIVKVDGDAYLVAENCLGRVAKILIKEGEEGAEVAAPEILGSVKGRQLTQLCYVNALRGRSAA
PQPIIHGHFVTEASGSGLVHCAPGHGFDDYQACLPLDIPVDAPVDNDGLFTEEAYPDDPARLKGRSVLEDGGPAVLEILG
DDVLKVHDYKHKYPYDWRTKKPIIIRATAQWFADVELIKNQAVAALEEVKFVPESGKNRLESFVKGRSEWCISRQRAWGV
PIPALYEPNGNAVMTDEVMDHLIKVIEERGIDAWWTDALDDPAWLPESLRSSGIKYTRGLDTMDVWFDSGSSWTMLNNQQ
ADLYLEGSDQARGWFQSSLLTRVAAMVEQQDSASGSTAHTLGLSPFKTLITHGFTLDKEGRKMSKSLGNVISADDVMDGT
LMPPLKPRKGSNNSQPIKDALGPDALRLWVASSDYSGDVVLGEPVLKTIHQAILKYRTTIRMLTGSMHESARTAPLTTLD
HIALIQLRDAMDAVGRHYANFEFNKAFMTLNHWLTNDLSAFYLEALKDRLYCADGGGVLEPIFIGFLRMLAPMTPVLVEE
AWEHRPEWLKADSKYADSPLKHLYEAPLLHDPSRALSPEDEARLRKDIPVIMRSLAAIKAASEKARTDKVLGSSLACNVV
LHVPEGSRAREALERYAGELDTMFVVSAVEVGGEVPADVAWKYEEVFEIEGTECKAVVIPPRQVKCPRCWRYVAEKEDVL
CGRCEEVVGENVQ
>Gene006992|mRNA15055|coding|scf7180000011823|376932..378506|-|CTHT_0073700|j||45.84 kDa
MVLQLHVWGPAFGLPSLDAECLAVIAFVTQTISPFDYELIASSPSAVPTQHLPALYDPKTSTWTTGFSPIIRHLRAHPPP
SYAPPPNLPPDVDPAKVAADNTAYTAFLTAHAAPLLALSLYVSSANYAASTRPAYSSILPFPLPWTEPPNVRAAMSRRAA
HLGITGLDTDAEDEGKSETSLGKEEWVNATVPASLRKGLEVKRKGVVGMLAPEAKRRIRLEGAAKDVLDVLDEVDWTGPS
VQMLEVRCLAWGYLALMALPDVPRGWLGEVLRRDYPRLIRFVEEFRELVFVKGPGSDLPWATEWHESRSAGAVLVRFVRG
VLGEVPVLGELWRAWWTERMRAVMLGERAVRTMERDRRKGGVLMLLGAGLMAAVVGVGVWWYRSLPPFGEAVQVWRRPVA
SLSSFGAAGALFSGALYGM
>Gene006993|mRNA15056|coding|scf7180000011823|380532..381816|-|NA|u||17.42 kDa
MALGSTHGGSVPRGHGRTNKAAPSLCIGFASGDPTHKFKQKTKAQRNAGNQPNRASRLAFCTPSCICVLLTLLHQSSRSL
HCSGGFLHLCSIDTTPSACMRLDEKNSKLSTGRLPSKKSPRSPILQLFDRTACPIRIGIHQYYHHHCPNCTALPALCRMR
>Gene006994|mRNA15059|coding|scf7180000011823|391469..392956|-|CTHT_0073710|o|mRNA15059, mRNA15060|37.64 kDa
MAPIRRYLRITKYSVLEVRIYLENPALSQTWLLNPRDPVLPRIIEAVRPLVLPKLREEKEREREYLAAKKKGKKLKAVKD
VVVQDDFEVTIFLLETDTRHSLLHRQKIFRDKVQTKITSNSTKLLGAGTADEPVDVDAGDVPHDEDSPVPVRREEDEDVR
LEDIPMIDQPDEGADSKVRGEKRPRRPRRGDSADDAINLPSDEGDDTNQSDYENPDDASDSGSSVLPARPSKRHRAQPPP
GDDDTGDSEAKKKLHMHITYEGFAIYGRVLCLVVKRRDGAGGFAGRGIAGAGIASASTGGAGAGRQQTGAAAKAAGQATM
ENWIASTQVQQVVEGEEGEIEE
>Gene006994|mRNA15060|coding|scf7180000011823|391512..393004|-|CTHT_0073710|j|mRNA15059, mRNA15060|25.68 kDa
MTLRQKIFRDKVQTKITSNSTKLLGAGTADEPVDVDAGDVPHDEDSPVPVRREEDEDVRLEDIPMIDQPDEGADSKVRGE
KRPRRPRRGDSADDAINLPSDEGDDTNQSDYENPDDASDSGSSVLPARPSKRHRAQPPPGDDDTGDSEAKKKLHMHITYE
GFAIYGRVLCLVVKRRDGAGGFAGRGIAGAGIASASTGGAGAGRQQTGAAAKAAGQATMENWIASTQVQQVVEGEEGEIE
E
>Gene006995|mRNA15061|coding|scf7180000011823|393152..395426|-|CTHT_0073720|=||77.07 kDa
MGKAKKKGKSGAARNYMTRTQAVKKLQLSLPDFRKLCIWKGIYPREPRDRRKVNKSATASTTFYYTKDIQYLLHEPLLQK
FREQKALEKKISRALGRGDVSNAARLERNANLPEKTGKPRYTLNHIIRERYPTFQDALRDLDDCLSMLFLFANLPSTTAV
PAKMIARCERLCHEFQHYLIVTHSLRKSFLSIKGIYYQANIQGEDILWLVPYKFNQRIVGDVDFRIMGTFVEFYMTLLGF
VNYRLYTSIGLKYPPKFDQVKDDQGAELAAFSLEGLNLASQNGEQKAITNGEEHGPDPKVQAEVDKLVAKLREEEQQANG
DKTDEKGEENEGDDKPSDAIDKFEPVAPGGDVLPQPSYSSSDPSQLFANFTFFLSRETPRQPLEFILRAFGCKRIGWDAV
LGEGAFTTDESDPRITHQIIDRPVIRAAVSEDGDGEDNQTSQKLAPNGRYPGRIYVQPQWVWDSINDEELKPPELYAPGA
QLPPHLSPFVKPTQGQYDPTKPLEEQQTEAEALEAELEDAQAQQEGSDEESGSEVENDMSVASDEEDEQEDDFGGFSDED
EEQSDEGSEEGDEEEDDDEEEEATLERQRELEAELAGKAVSKGKPLDPKVKAKLEAKKALERKKKQEAEELERAKGMLSK
KKRKLFEQMQYSNAKKNAEDAKLRAKRRRIEKEMAAKKA
>Gene006996|mRNA15062|coding|scf7180000011823|400279..401549|-|CTHT_0073750|o||29.15 kDa
MSDLTNVKLLSFDCYGTLIDWEAGLASDLFPIVSRLPPSHPFRSSPLAAVIRFNDHSEYLWATQPTLSYNRNLSESFRML
AGELSIPVEGDAELEKAAEEIGSGPGRWQAFDDTIAALGKLKKHYKLVVLSNVDEANISRAQSGPLAGFGGFDAVYTAEA
IGSYKPSLNNFRYLVEKVKEEFGVDALGGELLHVARSLTADQIPAKEIGLRSVWIARGGDKPEGYGTGGDYEKLNAEGKL
GFERIFQTLGEFAEEVERQFAEKGDQ
>Gene006997|mRNA15063|coding|scf7180000011823|402153..403512|-|CTHT_0073770|o||28.43 kDa
MDQLEQSVVRPLAGLREEVVKIKMKEYEPTGKTPEKTSYPIPTNLPRTAPHEILLASMRGEPIPELDLGPEEQEQEQEQE
QEQDLPPLPPLSSADPSSPTPVPVPTPQVTKKKVPQATPSKQKPAVLPDAVPTPLPAAKSPAPHQPSASKPPASASASRI
PMSMGSATAAPASLREVNPNLASPTAVKSSSNNTASTAEKDGSSIASVLALPPGGDAPVKVAAAAAARGAVGKRMGTAGV
SSKGRKAGLVGISEGVENVPPPVRTGGRRKSPRLR
>Gene006998|mRNA15064|coding|scf7180000011823|403608..406698|-|CTHT_0073770|e||47.80 kDa
MERKTTNMGPPPRPTAGRASGIRPPTRQATTRQQQSSQNAPRHASISRLQRAASPAESVASMSTATTTGAKRKERDFDLD
DMEATNINVVVRCRGRNEREVRENSHVVVRTEGTKGRLLELAMGPNAVSNKSYEFDRVFSQAADQAMIFEDVVRPVLDEM
LAGYNCTIFAYGQTGTGKTYTMSGDLTETMGMLSDNAGIIPRVLQSLFKKLDMDEKEYSVRVSFIELYNEELRDLLSSDE
NKQLKIFDDTSRKGHTTTIVQGAEERYILNAAEGLRCLQEGSVKRQVAATKCNDLSSRSHTVFTITVYQKHETDSNGEDM
FMLGKLNLVDLAGSENIQRSGASDKRAAEAGLINKSLLTLGRVINALVDKSPHIPYRESKLTRLLQDSLGGRTKTCIIAT
ISPARSNLEETISTLDYAFRAKTFATNPSSTR
>Gene006999|mRNA15065|coding|scf7180000011823|414787..417975|-|CTHT_0073800|j||80.87 kDa
MALPFRDVNVQHASDSYIFSSPSSPNAPALLIDRPTGDIRLSDASLLAGKRVSRVTSIAGILGVIRLRLDKYVVLITKAK
PVGKLCGHTVYKVVATELLPLRERQISDPDEDRFLALLRGFIRDGPMYFSYTLDLTNSFQRQAQQDAAVPLWKRADDRFF
WNRFLQSDLINFRNQGARGFPAPQPGIDPYILPVIFGMLEIHPTTFSGTPLTLALITRRSRYRAGTRYFTRGLDEEGHAA
NYNETEQILVLNDNNASGYASGAGTSKAGEHKEMQILSYVQTRGSVPAFWAEINTLKYTPKLQIRAIEAAYPAARAHFEE
QVRLYGDNYLVNLVNQKGREMPVKHAYEKMVQMLTNNTGVEHIQADQHTDEKFRTIETAGNSRSSIANRLHYIYFDFHAE
TKGLQMHRAQLLIDRMRDALLAQQYFRAVDMPGSRQLSAAPGLPRLEIRSLQTSVVRTNCMDCLDRTNVVQSLLARWTLD
RMLSDLGLLPRGARFADADPAFENLFRNIWADNADVVSKAYSGTGAMKTDLTRTGKRTKAGALQDLRVALTRYCKNNFTD
GPRQDAFDLFLGEYVPVAAGTPSISVMGGGGIGGYDVFADRRPVWIQAVPYIAAFGAFFVMVALYTPRVSDKAIWPLRLA
TIFWALVAVWGFWFVMSNGMLYVNWPKLNPRPWATEGYHETIRRVRKDRILGPLVARHERGLSTARYVNAEEGKKRIE
>Gene007000|mRNA15066|coding|scf7180000011823|425060..427354|-|CTHT_0073840|=||58.39 kDa
MPHALQHPAVATTRTLISRSRANFPSFTSSRLISHTMAMASRTYNDAIDALNTLQTPYAVIEARRKAGIRPDAASVREMR
GYLARIGYSPKDLDRLNIVHVAGTKGKGSTCAFVDSILSRYQRSGKGPKKIGLFTSPHLIAVRERIRINSTPLSEELFAK
YFFEVWDRLEANSSVASDMVAPGSKPIYARYLTLMSFHVFLSEDVEACVYETGIGGEYDATNVVERPVATGITTLGIDHV
FVLGDTVDKIAWHKAGIMKRGSPAFTIEQVPEADKVLRDRAVEKGVDLTVLGVDPRLEGVNIRPDALFQKKNASLAIALA
EAALKRLNPSFERNPERLPQEFIEGLEQVVWRGRCEVKSEDRVIWHVDGAHTVDSLKMAARWFAGECAARPDGGPKVLIF
NQQGRSEAVGFLEGLCNTIKKADPTGKGFEHVIFCTNVTYAATGYKRDFVNHQYNPEDIQKMTQQKLFAEKWSSLDPSAN
VMLIPSIEEAINKARELAESAGGPQWQALITGSLHLVGGALGILERADAL
>Gene007001|mRNA15067|coding|scf7180000011823|428003..429525|-|CTHT_0073860|x||19.65 kDa
MDGPVARPVVHLGPWGRVKRGPPPSISAMSAKRGASRRVWKRRKRDKRKKKKEETGTCTSAPFDSIRRSLQCPRLATYLK
GSKRIPHRPQSPPTTDLHCGASPGADYAMDLLVRAWLLWSGIHTYPGPEKLVAVVGVAKSLAVGRPRPHELVALRGRAAW
GVILSSEFNRPNQFWGM
>Gene007002|mRNA15070|coding|scf7180000011823|431137..434230|-|CTHT_0073870|=||10.52 kDa
MPRMNWVCSSGRISCSAAGTTLPGRSCSSRFAWKPRPTLSGSDTTRPSSSGRGTTRITSSRRASTSPTTTKTRTPRTGSR
RTSPRATSTKNSSPTSAPR
>Gene007004|mRNA15073|coding|scf7180000011823|442345..443967|-|CTHT_0073900|j||39.80 kDa
MVPIKVAVLDDYQGISEPKFKALDPAQFEVTFFKDTLLPYNHPDTPDEVREQLVKRLEPFDVISTMRERTPFPEALINRL
PNLKLLLTTGTRNLSLSLPTFQARGIPVAGAVDRQHAGSVGSVSTTEHCVAMILAAARNIAQDDLTVKNGGWQTVPAVSL
KGKVFGTVGLGRLGAAVARIMSVGFGMKVIAWSENLNQEKADQKAREMGLPVEDTNGEKTFRAVSKEELFSTADVVSIHL
VLSDRSRGCIKKRDLELMKKGAIFVNTSRGPLVVEEDLLEVLEQGRIRAAALDVFELEPLPANSRWRTTRWGEDGRSRVL
LTPHMGYVEEATLDAWYDQQVENLLRWTRGEPLEVSLY
>Gene007005|mRNA15074|coding|scf7180000011823|455988..457347|-|CTHT_0073930|=||37.49 kDa
MTTASINYLDPTTVPAGTKPWAKVDAPATSYGIVSRRRSITSIRDCLTLHTSSQRGAFGTDIDIAGFAVYTSPSPYYAKY
GSAGFTQELDRQIREGYYPEVEELLRRKLRDGNKIRHVVIFDHTIRRKDPNAPRQPVYRLHVDQTPRSAEARVRRHAGKA
LGLSEEEVEGLLKRRWQPINVWRSIGEQPVRDAPLTVVDFRTVNREKDLVAVNLLYPVRPKDGDDDDDRGKEVLPDLEKL
QSTEGYEVKGETYAVQPNEEHKFYYLDEMTPEEVMFIKCFDSWGEDQPGGKKGIAGLTPHTAFLDEMAPEGTKPRESIEV
RCLVFYDEY
>Gene007006|mRNA15075|coding|scf7180000011823|457481..460601|-|CTHT_0073940|o||59.17 kDa
MAATMAVQQQAEDTRPRQLVVDTRMEVQYAETVSSASSTASSICDGSEGGHESASSASSVADDDSTCPSPISPTSPTSTV
FTIEKENQSTGSPFSSSPDLEAQLNEVDSFSQKRLGFLRYTALNVYRRLFSIAFIGNVIAFIVLAIKGTTTLDLVNASAI
NLAVCGLCRQPLVINALFLTFGALPRSTPMRLRGLACKVFHFGGVHSGTGVASCLWYIGFAALYTYEFRPSKFALPALVL
IWMVLALLLAIIFVAYPTFRIRRHDYFELTHRFANWLILVIFWALLFLLACDQQLPLDTFLINLPAFWILIILTCATIHP
WLLLRRVPVVAEPLSDHAIRLHFTHTTIRFGQGISVARHPLRDWHSFASFTDQFDSPDTKFSVLVSKAGDWTKDCIANPP
KCLWKRGVPTYGFGYVFRMFERIIVVTTGSGIGPCLSFLEDEKRPAMRVVWQTKSPLKTYGSRTLDLAKKLDEKPVVIDT
SVSGRVDMLPIVLKLYKEFDAQAVCVISNMPVTKGLVYALETRGIAAYGPIFDS
>Gene007007|mRNA15076|coding|scf7180000011823|477133..478927|-|CTHT_0073980|=||39.59 kDa
MSNQSVVPTAYEPKNMKFRYLGNTGLQVSLFSLGGWLTYGGTQKGDIVKECLKTAWEHGIQTFDTAEIYSNGACEIEMGR
ALKELGWPRDEYVLTTKIFFGTGRKEPNTRGLSRKHIVEGLKSSLQRLQTPYVDIVFAHRPDPATPMLEIVEAFTQVIRN
LNLAYYWGTSEWSAAQITEAIQLAEKHNLIAPVVEQPQYNAFHRERFEVEYAPLFKQYGYGTTIWSPLASGLLTGKYNDG
IPEGSRFATNKAFFENTIKELQTPQGQAKIEKVRKLTKIAEKLGASVTHLALAWAAKNPNVSTVILGATKPEQIVDNLKA
LELLDKLTPEVLAEIEEVLDNKPKPVNTFGRDR
>Gene007008|mRNA15077|coding|scf7180000011823|479807..481645|-|CTHT_0073990|o||44.39 kDa
MDNDMSGCSWSWPYWKFGLKKDDLTTSLHDRYNTVTIPILDPEAFHHDVCEIAHLATSPEEFLGMLEKRKEQRLQELNEI
LESAALEIIANPTFIGNEQWQPAIQLFRTKSFDSLVRFFASYLPADHPWYKPAQPKSGTCYQDSSSGSFDGSSGTVFDEP
ESMSDSTDTGSHETLSSKAYYSDSHRSMTMCSDSSVASPSDNFHDYDDSRPSTPGRAYSFSESEPDCCPSSTGECNCREQ
FSSPGLTSNLGQYTPGTAPKPAPPKPTSPSSSASMGENTTEQSTSQRRHPNLSSSRAPQSPSDRSAYSRPSTTESNREAR
VTNKQREHSPAKRAKSLSKSAAQSRRERRMSPPAEATSRISKQQKPKVIASEVRSIQSRRKSLVTAKPVSSITSIKKSCS
LG
>Gene007009|mRNA15078|coding|scf7180000011823|485562..486760|-|CTHT_0074010|=||24.16 kDa
MALKTLALLAVAHLAQAHFGIEYPPMRADTLSASHDHGTHYSQWIQPCAGVPGNLTDAPRTEWPLDGGSIKLDLHHKWTY
IFINLGLGSDVSNFNYTLTNPFWNSTGNGTLCVKKLALPTNLPISDGSDASLQVVTIGENGNALYNCANIRFRANATPLS
DEECVTEGVTYAPITAQASSGSDSSSTEGDGQGAGDNGPTRSSAGPAIGVNMGVLSSVAALTLIFAFGMSL
>Gene007010|mRNA15081|coding|scf7180000011823|499027..503921|-|CTHT_0074050|j|mRNA15081, mRNA15082|75.35 kDa
MMSYPSHHTSSLGFSIEPHYPATPSAFGHRAVYNSTAFGHSVATQRFRMQPSYLPPLVIPQKKGREPILLVRYREPSLEQ
QFARWRASQHQQLNNVPPPPPYPGRQASPPQTMVGRGMMFAQQTLVKAVPQVPVQAKEGPQKAVSQVAREGPRQRAQPQD
GMPARITKQAAQQNYPPPPPPPPPPPPPPPPPPPPHHHHHHHLQRSVQSAEPARVRPPNYPPPRPPYEPQQRPNKAPASQ
PNPTKPLPLPPTIFLPGADEDVIPSNTPVMKKQPRPAEYDTQPDLQPLSTLPVIQQGDSDKEVVPPQGVTSPGGSGETEQ
LDEIMEVFEFHYPCLLPPTSVSGRRAVSWDAAASGAAKAPGVGLRRYRGSCAIPRSMRRAARRVSVKGQTEGGNGAKSGS
HSGEGKSIGDRVSGWATEGKVHVVQATQPGVMVKNGLDSERCGPAQEDASHKSFKVDVRPQAAVLQHASPAIQDSTRAPV
QVAVHESSPLKPHHEALVQLTNPPGLRDSGVSMGASIPPQAEREWSFCQNGDRDSDSFSRAPTLIEGHGLPSREEFQPVV
SSPSASPSPSPVSSATSVDSYTEFCRNMPSASLPDSVPAGQTGGIQQGVGLVQSTDSLGQPWERQEEEDDEYVSESVYDE
DEDVGNTSSVLEEYGNRERQALRELWGALDKLLRTEGQDGLGQFDDGSTIGTGTWGG
>Gene007010|mRNA15082|coding|scf7180000011823|499027..503921|-|CTHT_0074050|=|mRNA15081, mRNA15082|75.35 kDa
MMSYPSHHTSSLGFSIEPHYPATPSAFGHRAVYNSTAFGHSVATQRFRMQPSYLPPLVIPQKKGREPILLVRYREPSLEQ
QFARWRASQHQQLNNVPPPPPYPGRQASPPQTMVGRGMMFAQQTLVKAVPQVPVQAKEGPQKAVSQVAREGPRQRAQPQD
GMPARITKQAAQQNYPPPPPPPPPPPPPPPPPPPPHHHHHHHLQRSVQSAEPARVRPPNYPPPRPPYEPQQRPNKAPASQ
PNPTKPLPLPPTIFLPGADEDVIPSNTPVMKKQPRPAEYDTQPDLQPLSTLPVIQQGDSDKEVVPPQGVTSPGGSGETEQ
LDEIMEVFEFHYPCLLPPTSVSGRRAVSWDAAASGAAKAPGVGLRRYRGSCAIPRSMRRAARRVSVKGQTEGGNGAKSGS
HSGEGKSIGDRVSGWATEGKVHVVQATQPGVMVKNGLDSERCGPAQEDASHKSFKVDVRPQAAVLQHASPAIQDSTRAPV
QVAVHESSPLKPHHEALVQLTNPPGLRDSGVSMGASIPPQAEREWSFCQNGDRDSDSFSRAPTLIEGHGLPSREEFQPVV
SSPSASPSPSPVSSATSVDSYTEFCRNMPSASLPDSVPAGQTGGIQQGVGLVQSTDSLGQPWERQEEEDDEYVSESVYDE
DEDVGNTSSVLEEYGNRERQALRELWGALDKLLRTEGQDGLGQFDDGSTIGTGTWGG
>Gene007011|mRNA15083|coding|scf7180000011823|505380..506300|-|CTHT_0074060|=||17.72 kDa
MKPSAYAALLLGLVSAALGQTLAPSPTESVGCTPHGDHWHCEGPRVTATETGAAVTTTPVLDDHGDHDHDHDEEGHHDHT
DHTEGPSSVSLAPSPTESYGCHPHGDHWHCEGPRTALSSGTGVTTLVTTTSAAASSTPDATDGAVSSTSVVPGAAPTNAQ
AVGLGLAGLVAAAFVAF
>Gene007012|mRNA15084|coding|scf7180000011823|513472..517549|-|CTHT_0074100|j||111.65 kDa
MNGDTVTTASSTPRLVTGDSPRTDAASVTGPQDGYDAQQILELARHPPPGASVYSPNAVPSSALNPRSCVTCRRRKVRCD
KHMPCSNCRRAQIPCIFPAPGRAPRRPRPKDPNAPGKQGSSERELELIKRLRKLEGIVEELSSQIEVESVRHGCSPGNSP
EAVFSYARDENSIGVRMGSSGAGASHGSPNQGVATVRMSARPTSGSVSEPDVSRKSPPDVQTVHKQFGRLVLNEKKGVTR
YVSSTLWTSINDELDELRKASQDLTDEDSEESNNETTPEAGENDRSLYDHQSFVLGYRSADVDLRPLHPLPSQIPFIWQV
YQENVDPILKVVHVPTMSKVIKELRNNMDSLTPSTEALMFSIYYASITSLDEDEVKLNFGTDKSVLLRKYRFAFEQALAK
AEFLTRPDLTIIQAFLLFLVLVRRHDDTRFSWTLTGLLIRLSQALGLHRDGTHFPNLTPFEVEMRRRIFWALCVLDLRCA
EDQGTDLTIVNGTFDTQLPLNINDSDISPESECLPDSRTGTTDMAFSLIRFEVCALSRRLHSAPFDPEAGMSLEQREAML
ADVYTRLKEQLLTDPSSPMFWVASNIARIVVAKMTLIIYQPVLFPGSGNDQLSEDVRARLLNAALDIFEYSHILNTDPRC
KQWRWLFQTWSHWHALAYTLVETSHRPWGPKTERAWAALNLTFSSPNPAELEKLASHHAVWMPIRKLYLKVKKHREAEIA
RLRADPQAARELEMQDQAAPAPTSIGNIPDSVKGAIALDRWRKLINLPPLPPQPQQHVPSQPTPQQTPQLQPWGAVDRDE
LMRQTTAMVGIQPGPRNTMEYNKPDVMEYLDAAMANSTFVPPDLVPLWASEDSDQLARAAFFAYPPAAGVAAAGTSGGFV
PSAGIPHGLPSQLPPGGMVHSQSGMVQTPTTGMGSSTQEEHHTQQPQQTPTLPPWMWPATAGTTTTPGVGGATTGESPDI
LRMPGNMGAEDMDMNMDEGFDWQTWQESLGRYELEANGGRNGSGWAPGL
>Gene007013|mRNA15085|coding|scf7180000011823|517866..519471|-|CTHT_0074110|j||23.94 kDa
MRPRSLWSRNPTSASPGRGRPGLTSRRCSPGREETKRFFCLLSTLSGIILTLSRWSSRVLLAAGTPCRRERYSFAAVVTD
FNTLADQNRANIFQYSSVMSTELLNAELGPWEQPRRTFSFITGRDPTRRTGLPHSMQRQLESQKDGRGRKVYKGFPSYAQ
RVSVASVLGPKLVSVFSMSRIPDGRIKFANNLSRVSGLWVISVRHSMIGSQSM
>Gene007014|mRNA15087|coding|scf7180000011823|520887..524595|-|CTHT_0074140|e||91.57 kDa
MRRTRSPHSSSAYRSIIHHGTSSSSSQQSTPNPSALLRSFESDTNPARPIRPSPLTTASPIPDMPLDLLERIRSFPLFSS
APEEFLVAVGSHLRPQIHAGHDHILTEGEEARAMYWLVRGVVAVTSRDGEAVYAELKPGAFFGEIGVLMDVPRTATIIAR
TKCLLVVLMKEDLMAELPRFPEMEKAIRQEALERLAILKKKKRLSEGAEAVLKVGEQQQQQQQQQQQERKKHEGVPGEVV
TGDVGVIKGGAVVNTKKRKSPSPGVIEDPAVSGSALGSAYVNVRKTLKELPLFATLPADILHFLGLSAQPKSYPPFTDIV
RQGTRGSEIYFIVHGEAEVVKEPEEPLSPTMVKKNGSGPATSYTRPRLRQGQYFGEVASLGLSEERTATVRAITTVECLV
IGGEALEELWRRCPPEIRAQVEETARKRFHKARQEAEREDVEMSDVGDENVGPTEGPVIITPVVTQMLAADEETRSPTDP
DPYLSVDMENLRARRRSSIAPPPAQTADSSGIVVGGAIKIPPVQPAPPLLSPVSLDEPPFPFKRARLGRDSAKEYSLSKQ
GLPDNVLVAVFKHLDLLSMLKIRAVCRRWRTLLTTSADLCTHVDLSPYNRRVTDHAIIHILAPFIGARPVEININDCFHI
TDEGFHCLWKTCGRNVKVWRMRSVWDVSAAQIHNMAEYAKGLEEIDWSSCRKVGDNLLARVVGWVVPSPPPGGGGGSAGN
NSNVVISPTKHHHHRGRSPHRSSHPPSGGGAPSLPLPSPRHGNRLPLPPPPQPLLLQAHHRPVDGPPRFARLSTPGIPHP
NALHVRHRCWVSSLGFTPFPEVEEVMPGGLYLLDG
>Gene007015|mRNA15088|coding|scf7180000011823|527618..528768|-|CTHT_0074160|=||22.40 kDa
MASLLSRLLFGRSTAAMSTSSRPQVPENAERAILAAGCFWGVEHLYRKHFSDKGLYDARVGYTGGDFANPSYRAVCSGNT
GHAEATLLLYDPSRLSYRTLLEFFYRMHDPTTPNRQGPDVGTQYRSGIFYTTPEQEKIAREVTGKANEQWWGGKITTEIL
PAGQWWDAEEYHQLYLSKNPGGYECPSHFVRDFPDLKD
>Gene007016|mRNA15089|coding|scf7180000011823|531319..534658|-|CTHT_0074170|j||96.80 kDa
MAPGIVSEEAAPAVVAATNGVAADEPKKAEDVVNGVKAGISSEPNGELVNGITTEKAAETADVSEKSKEDAANGAETSHI
SDSASIKKDEKSAETKTDDDKAEEKKDEEKKEPAKPQQVLVTLEVNPANGNVVVKEAKAKPPSQNFLLTLEVDPNGEVIV
KKTKPDKKKDEAKSDSKVDDTKKDADKEKGNEKEKDNTMKYEIKYLDRKYDDKDEPYFTERKTEEKQTEKSQPDWWQLYA
FCIVRHYDYSNESVETTSMYVNAPQLRKLLADVIGNYPGHPIDEDEVQISAPYWPLFHYRKQIEEEGMKRFADNEQARKG
LTLLLEWIDTHFKDEFAALERCLSHEHHAIAYEHLWTLYPPNTIIYCKILNQNRAFRLNSCWYGCEPSFVARMEYVDFDG
ERIGLRHWELDISAYQGALEVADMTFMPFNLLEDADEVREELLTRGRKFEEYAHSQPKFMAYDAVALKRTHNGYAKLSVN
GRVMVDPKTFHRMDTSDSFRVAPIGEPGKKDRGRSKRRRCCAPTIPYFAGDEDNEGKHGNEHKREYEKLNDEDIMLANAT
IRGYSFAQKVFLEFYVDELKEIEWNTKCFDGLVLDPTVKKTVQALVSMHNKRRDAFDDIVKGKGKGLVCVLHGPPGVGKT
LTAECVAEFVKRPLYMVSSGDLGTCSADLDRKLTQIMDLASTWRAVLLIDEADVFLEQRALHDLHRNAMVSVFLRVLEYY
SGILFLTTNRVSTFDDAFKSRIHIPIRYTELTVESRMQIWRNFCNDVPGGVDIDEKGLRRLAEIDLNGRQIKNAIKAAEG
LAAFDGVKVDLEQLLQVTKIQEMFEKDLTSVNGIDYTAPGSSKKNAESRHMFL
>Gene007017|mRNA15090|coding|scf7180000011823|535557..537281|-|CTHT_0074180|=||44.92 kDa
MAPPLTRPGPAGFWFVTSSVRVASGIALTGSSCPALVQFVTAKPVKTFSTSFTAHMLDAGKSKKPPAPVRPSASIILLSP
TNQILLLHRVQNSSSFASAHVFPGGNLSEFHDAPLPKADSLDELHRDGLAYRLAAIRETFEESGILLARGKDGALLQLED
EVRDAGRKEVHGNKVRFGEWVTSVGGEPDVDNLIPFTRWITPAGPPKRFTTQMYLYMLPLSSSISSSSPDQTTETIIPTP
THDGGLEHTAATFAPVSTWLSRARKNDIILFPPQFFLLNLISPFLTSPSPRSTPSPDFYASQRTALLEFLQKIPTSKEDP
SPLKTHLIPWSEKVISPTVMFVRQSDKRYVLGLDKPGPELRGSGRGGDWERVVLVDFRKEGPRDVEVRGRNEVLREEKEV
KEKEEAKL
>Gene007018|mRNA15091|coding|scf7180000011823|537547..539685|-|CTHT_0074190|e||55.04 kDa
MLLSQSRNSAPSQSQMPPRPNFELYTDARLAKEVSSYGFKAIKKREAMIALLNQCWESKHKVGLGSRLSQVSMSITSANL
ARKKQSSAASSDDETPPEPPKKRGRPRKSSTSTTSEAAKETKTTKKKTTKTESKTRKEAEGEEEPEPEKKGRGRPKKTET
AEPAESKAAKASTTKATKKSAATKTKAATTATKTTKKSSKAQASKPAPEKSTAASTEPQPEAPPEVEPIVEIVDSELGNA
LLRSPTVILSTAYKPAVRREAEKLVAPDDLLPPVLSATVSSKDWPLLTGTAASITAVPTAAATTSSKSKTTTTKSIAKST
TSLLRRKSPTRTATATAAETTKTKTTSSGARSKSPTHTTTATTPRRRKSPMSVIEIADSESEGSLSSPKSEIFSSLPPEG
MDLSVTEETDDTSLVTSPTTRQLDMFKYITEAVTSAPPSTDVENPSWHEKMLMFDPIIIEELTAWLNSGQLARVGYVGEV
APEDVKKWCESKSVCCLWRVNLRGKERKRF
>Gene007019|mRNA15092|coding|scf7180000011823|549474..551000|-|CTHT_0074230|e|mRNA15092, mRNA15093|42.26 kDa
MTVHTALSSLIFQILQQRPTALFQFNMTPQAFLRGRQSVTVLWDMLKFLMASLGGCLLYLLIGSVGEDEFSIVECFYNAV
KNWKDAPPIYVTIIHPYHERFVGLKEATDLDGLYDVHPSLTTTDALHHVLMVELGIHQVSETIEQLLWDAVWRETRYASI
GVCLGKVVDHITAVAEQLGREEFKGDEDTMSFWMAGVRSWLENPGAADGLREQVQRHLNIVDLNLPEKVKENLSRHVKRL
ALKVDSQERKMVASHNMTDPQRHHVWDTMREAMSPALEVMFWGAIQELVEQALEAYCLSPAQSQLQAGRVVHKILEAKFG
LMSNWRKTMTQEGESVIEGIETAIMIGFELTVKALTEPRRESEGQIAPDDKR
>Gene007019|mRNA15093|coding|scf7180000011823|549502..552307|-|CTHT_0074230|j|mRNA15092, mRNA15093|72.59 kDa
MMMMVKNQKDLLDKVTDMLIEIGLALSRVERLVKLHPTPKMLQLTSSLYTVVVNLLKDVNEKFQRSPIRRRIEAWVRPYP
TWFGATMEQVKTLVDKIEKEAGVERDIRDHHFQQSQYSVQHNFFKALIAQNRVECGLNRNQLELQLNNMPEGSPHRLFLD
IKNILFKGFEDQAYYYENLAATYRVTSQAWEPWFLVEQRHLPSTIPQPSSSPSTLSYKVTGGARLSQGLCDAPDYQHALQ
WSAQQRRLAPDIPSAYLVWAPGMTVHTALSSLIFQILQQRPTALFQFNMTPQAFLRGRQSVTVLWDMLKFLMASLGGCLL
YLLIGSVGEDEFSIVECFYNAVKNWKDAPPIYVTIIHPYHERFVGLKEATDLDGLYDVHPSLTTTDALHHVLMVELGIHQ
VSETIEQLLWDAVWRETRYASIGVCLGKVVDHITAVAEQLGREEFKGDEDTMSFWMAGVRSWLENPGAADGLREQVQRHL
NIVDLNLPEKVKENLSRHVKRLALKVDSQERKMVASHNMTDPQRHHVWDTMREAMSPALEVMFWGAIQELVEQALEAYCL
SPAQSQLQAGRVVHKILEAKFGLMSNWRKTMTQEGESVIEGIETAIMIGFELTVKALTEPRRESEGQIAPDDKR
>Gene007020|mRNA15094|coding|scf7180000011823|566023..567368|-|CTHT_0074260|e||11.92 kDa
MPHAAMQHYPRQHPAPITIIAVSTDTMPILAPIPDQEKSSRPRPLRRVSWRLEAWAQVQGSAVAPPGRPRCAVTVLALAP
SPPPPIITSYSKSSTSRRSGIISCCNSNIN
>Gene007021|mRNA15095|coding|scf7180000011823|568781..572879|-|CTHT_0074270|=||58.00 kDa
MGHMNPERAAMINGWKDRDRNDRSDRHRDRPRDRDITAPHYDSANRISKPSRQPQNKTTTPAATAAATRYLTQDEQAEQF
VAEEDKFVLKQAKKKADIRIREKRAKPIDYLAFALRWVDPDRDVFDDDDADIDIPIPHPEAVIRDLNESQLQELDEDIRS
YHTLEVNERNRKYWTALLALCTDRRKKLKPLPPEGRAVSAVAPEVDRILAPKTLTQLEALEMQIRAKLQSNEPIDTDYWE
ELLKSLLIYKAKAQLKEVCSAIKDARVQLLRLRDPERAKELEGSDGFLDAIPTAGKSSSKALVPASKTGASSSSAPPPGT
ARFASTGNEDFSQASKALLDREVARGVSENEEIFTAEEAVPGIPRPIWADKYRPRKPRYFNRVIMGYEWNKYNQTHYDHS
NPPPKVVQGYRFNIFYPDLIDKTKAPTYKIIRDDGRKKGESNAPAGKEDTCLIRFIAGPPYEDIAFRIVDREWDYSAKKE
RGFKSCFDKGILQLHFMFKKIYYRK
>Gene007022|mRNA15096|coding|scf7180000011823|577710..579553|-|CTHT_0074290|j|mRNA15096, mRNA15097|45.40 kDa
MSDTETVPENGAPWLSAPEDIPHDTRQVNIIVSASVCWVIAAFFVSLRFYTRGVIIHVLSWSDWCILLALIFAGATCAGL
IDQAIHGSGRHVWDLDSTDTDGAIAWSRLSILLLYIHIFAFKWARKAGIVLLVVVLIVSVYMMLCTFTACIPLHSYWDFR
YTGKKYCHPQSIWWSNTGLHMVTDFLIFMLPMPVVWTIKLPRRQKVILSFVFGFGFLVCFISILRLLKLIKMHTRPDPDW
TYWAASLSYLTAVEVNSAIICASVMTLKPLLAKFWPRLLSSNPYSDSSSNSGGVRNRYRGSIGPGGPPTIGSKPSKVMRL
SPVDEMMVSIERSATGGGKKGRGYVELEDNGSSTWNVDVEQLELTERGRTSGNAERGNSRLSVKRGKVRVDREVKIEVEV
VARGAAL
>Gene007022|mRNA15097|coding|scf7180000011823|577710..579554|-|CTHT_0074290|=|mRNA15096, mRNA15097|47.43 kDa
MSDTETVPENGAPWLSAPEDIPHDTRQVNIIVSASVCWVIAAFFVSLRFYTRGVIIHVLSWSDWCILLALIFAGATCAGL
IDQAIHGSGRHVWDLDSTDTDGAIAWSRAAWYSILFYHLTLSFSKLSILLLYIHIFAFKWARKAGIVLLVVVLIVSVYMM
LCTFTACIPLHSYWDFRYTGKKYCHPQSIWWSNTGLHMVTDFLIFMLPMPVVWTIKLPRRQKVILSFVFGFGFLVCFISI
LRLLKLIKMHTRPDPDWTYWAASLSYLTAVEVNSAIICASVMTLKPLLAKFWPRLLSSNPYSDSSSNSGGVRNRYRGSIG
PGGPPTIGSKPSKVMRLSPVDEMMVSIERSATGGGKKGRGYVELEDNGSSTWNVDVEQLELTERGRTSGNAERGNSRLSV
KRGKVRVDREVKIEVEVVARGAAL
>Gene007023|mRNA15099|coding|scf7180000011823|596795..598715|-|CTHT_0074310|=||9.52 kDa
MSRTQKSSSPSPKSCLPKHGSKSAANADEYAKTFPASLISLPYPKPLPYASKYALFPFPTPTTTNLSSLTTQNTTQTSPT
AAARTSCPPP
>Gene000397|mRNA151|coding|scf7180000011806|225991..228216|-|CTHT_0001100|=||43.78 kDa
MPNDTHLDWYCHSCHNEWQRIDDSTQCPTCRSLCTELITPDNDPRQFHRRGQSSNPPQSPDARPAADSAAGPGHDTNAQP
AQSPTGAAGQGGTGTPGTGQGETGTPGTGQGGTGTSSTGTGQRIIFTVPLGVLVTFYAAQSPTTLLPTSPSDSSSPLSSV
SYLLATLTLPSPPNSVASGQGAFAHPTESPIAETDSVTSASRQTQPGDRTEAPAPPTPSTPGITTTSTTAAHRQFIPTAQ
PTSDETPTADPHTPAHDDTEPHSSPPRQVLSLILALSLLTRTPLTPEEGAILRGDEPTTPAALHRILARLVEEAQVLAAQ
LQPAPIGGAPPASEAALERCLRPRKLEKELLGLETGDETKEEGVTCVVCVEEMRLGEEVAVLPCRHVFHGQCIGQWLALH
NTCPVCRRSVEGDGAQKGD
>Gene007024|mRNA15100|coding|scf7180000011823|605263..607240|-|CTHT_0074340|j|mRNA15100, mRNA15101|45.33 kDa
MKRRTVVCLNLNSIVLHSQHLKFLTLIIPNSLITHGQFVAPDFTSSSTPNSTSGTTKMSCSTTALVVPNVDGKFELREVY
LNAIQPDEVLVEIHASGLCHTDLSCAEGILPCRPNAVLGHEGAGVVVSIGSDVTHVSPGDSVLLSFSHCERCPPCITGHP
AYCHSFNDRNFGGSRADGTPAMLLEPNDPSTGIFSTFFGQSSFARHTLVHRSSVVKVPQGTDLALYAPMGCGMQTGAGAV
LNALDVKPGSSVAVFGVGSVGMAAVMAAAKIRGARTVIAIDLQDSRLELAKKLGATHGVNGGAKDVVEQIRKICPPVGVD
YAVDCTGVPAVIRTMIDCLGTKGRAATVGAPGFGKCVSVDVMEHLTYGKEYVGCCEGDSLPSEFIPFLMEAHRKGQFPMD
EFIAYYDFKDYEKAIEDRSLARLSRLC
>Gene007024|mRNA15101|coding|scf7180000011823|605263..607240|-|CTHT_0074340|j|mRNA15100, mRNA15101|37.71 kDa
MANSSCARSTLTPFNLTKSSSRSTPPASATLTFPAPRASSPAGRMPCSGMKRKGAGVVVSIGSDVTHVSPGDSVLLSFSH
CERCPPCITGHPAYCHSFNDRNFGGSRADGTPAMLLEPNDPSTGIFSTFFGQSSFARHTLVHRSSVVKVPQGTDLALYAP
MGCGMQTGAGAVLNALDVKPGSSVAVFGVGSVGMAAVMAAAKIRGARTVIAIDLQDSRLELAKKLGATHGVNGGAKDVVE
QIRKICPPVGVDYAVDCTGVPAVIRTMIDCLGTKGRAATVGAPGFGKCVSVDVMEHLTYGKEYVGCCEGDSLPSEFIPFL
MEAHRKGQFPMDEFIAYYDFKDYEKAIEDRSLARLSRLC
>Gene007025|mRNA15102|coding|scf7180000011823|607920..613157|-|CTHT_0074360|j|mRNA15102, mRNA15103|54.33 kDa
MALVTNVLAAVVAVALFIRLLFTGRRPKNYPPGPPTLPIIGNLHQMPKRDAHLQFEKWAREYGPIYSLILGTKTLVVLNS
DKAVKDLLDKKSNMYSHRQEMYIGQTLCSGNLRILMMGYEPRWRMCRKLVHTLLNISAAKSYVPYQILENRQMLYDMIVQ
PERCMYNIRRYTNSLTTTMVFGWRGPTYEDPRMMQLFDGFSEFAELNQTGMAGLVDFFPWLRILPDFMLPIRKKAKELHR
KEKELYMGHWLKAKQETLAGTSCAASPRTLSRSRRRRVLTMTRPATSRALSWKPAPTPPLRLCMPSSKPWCSTPRCRRRP
RKKLTASLDPSACPPWTTRRISNMSARSSRNPSAGCPPPSWALFPTLLPQTTGTRATSSPRMLVLSTTSGLFTWILSVTP
ILARSTPTATRTTSNLWPTLLPTRILPSATNLHSVPAAVSALASTSRSAAFSLVSRVCSGHLTSLLLSTRMASRSCPRRM
I
>Gene007025|mRNA15103|coding|scf7180000011823|607966..613468|-|CTHT_0074360|j|mRNA15102, mRNA15103|56.41 kDa
MCSPRRLLRTSHHRQCNMALVTNVLAAVVAVALFIRLLFTGRRPKNYPPGPPTLPIIGNLHQMPKRDAHLQFEKWAREYG
PIYSLILGTKTLVVLNSDKAVKDLLDKKSNMYSHRQEMYIGQTLCSGNLRILMMGYEPRWRMCRKLVHTLLNISAAKSYV
PYQILENRQMLYDMIVQPERCMYNIRRYTNSLTTTMVFGWRGPTYEDPRMMQLFDGFSEFAELNQTGMAGLVDFFPWLRI
LPDFMLPIRKKAKELHRKEKELYMGHWLKAKQETLAGTSCAASPRTLSRSRRRRVLTMTRPATSRALSWKPAPTPPLRLC
MPSSKPWCSTPRCRRRPRKKLTASLDPSACPPWTTRRISNMSARSSRNPSAGCPPPSWALFPTLLPQTTGTRATSSPRML
VLSTTSGLFTWILSVTPILARSTPTATRTTSNLWPTLLPTRILPSATNLHSVPAAVSALASTSRSAAFSLVSRVCSGHLT
SLLLSTRMASRSCPRRMI
>Gene007026|mRNA15104|coding|scf7180000011823|611588..613198|-|CTHT_0074360|j||24.59 kDa
MPDDWLGMDFSHVTPPLEYDPIAHEPARSEGRSEASESSDYRGYSFNFLYDFTSRTGLVSSFDCGTLGQREQIVAAFDQT
ALASHYPEFIHSISTPSVPPALSVEGGPADHGLSSWNSWLHNPIVIKLQQVVVMIKSVVTIKHANSSINLTWSAALEQRC
LDFSPHPGSPSSLSSTGQFGIPTSIFCTGPPSTQPAASRYSWPLWLLLAPVSRPIQSTTKMPRCC
>Gene007027|mRNA15105|coding|scf7180000011823|630948..636660|-|CTHT_0074400|o||106.54 kDa
MAAPGNFPATAMMLGAGAMPAFAIARKPLGCVALPGVGPLKPINEVFTSFYHDLLAIPTADPAVVAVKPVDPVSSKVPSS
PVLSTHAVSPAPEPAVDDGLEAAKEANAPQEEALAQQLASDDPVIGQAVVDHVVSTSDAVEQVQSSEDIVVNHAGTKSDD
PAVPVANGVSVNEKELVAPLEETTTAESIPVDTIKDDAATAEDQQPVEPVEVELTLVVPAEETVSATETVSDAKDSAELV
QVDAQPVVKFKAVEELVPAVEDSSVDVSERAQVDAQTAVETESVLEVTRDVPVENMTFEAAAEESAPAEELQPEVKETVQ
VNIFPVEQDAVTEVSKGTVEEPVKEATEVKETPAAVASDAPVESFPVVEPEVPAQEAETVTSELEKPVTVEDAAQVKTAK
AIPHVEKTSVREVPVDVSTGVPIENAVETPVKVPVEALVQSAVEVHVEAVTEAPVEESPVEQTSIEAPVEESAVAEYPAS
TVESTPKADVPAADPQPAVVETKNAAVSTETVSTVADAAPESAEDVIAAITEVPNQTVPVREIPTPATQEFIGDATPEAE
TREAEISAAAKPRVVTEEVVETLSSIVEESVSPIVEVSASQIEPVSKEIPEVAVEPAESTVSEAFEAIEASVTVEQDAPV
DVSFESEVPIVEVEPGTSETVKVTASAEESVADPQNAPSVETELVAAETEILAETQGNPTARAEAVVEETVQDAAVPKIE
NLSALDAKYDAEAPSQKIVKVTQFAVEETTVTVEEQETTETGAPTAANEPVQPVIGDRIEGTAQVTSETEQNVAVGASES
QTEASTEIESVPITENMETAAENATETVTEVATTFESQKLDVEPTFVVPVLPVILEDDFDAAVSTNFDCEFERFLVDAEA
WFVPQLVKNGSNKSERDSSQNVDSALNVQNLRLEKAARSLTLTSPILPASSPSGCSTPVSVSRPTTPGPAAGVRKATMGH
SLQSRSASSSSTASRSTASAALSPSSRSTTSPGTPINEVIEPLTAVKKGAVVQQENALESRD
>Gene007028|mRNA15107|coding|scf7180000011823|640833..643607|-|CTHT_0074420|o|mRNA15107, mRNA15108, mRNA15109, mRNA15110|39.17 kDa
MVQLGHVVSSLALSLVAVQAAPHLSSRQNLPDPAGEKNIGNGAGIQFIGGQCLGAADCASGCCAILPRGAETIGVCSGVG
AQTQAGKQGCGFEAAAFGGGAAAGNTNNNDNNAGTGTNTGNDNGAGTGGRRRGRGRNRNKQRDTSSIQAAAVPTPRTNSL
LGTIGQIVGAISRPPPPPPRVARPPPPPPPRVARPPPTPGGARAPAFPAAPPPPPPRPGIRNAEAALASPGNTQTAPLPP
NGNAVRPQRGQNGVPSPPLPGSNQAGNRNTPVPGNRGQVSPSPPTNNNQNIFPVNNGQNVPRPGGTQNGVPPAPGAQAGN
RNGVPPPPLPPNINRQVATPGGQVNGQRPPVIVGAGDGANRGGAAPPPPPPPQVGGNRGGAVPPPPPPGGQGGREPWS
>Gene007028|mRNA15108|coding|scf7180000011823|640950..643828|-|CTHT_0074420|o|mRNA15107, mRNA15108, mRNA15109, mRNA15110|39.17 kDa
MVQLGHVVSSLALSLVAVQAAPHLSSRQNLPDPAGEKNIGNGAGIQFIGGQCLGAADCASGCCAILPRGAETIGVCSGVG
AQTQAGKQGCGFEAAAFGGGAAAGNTNNNDNNAGTGTNTGNDNGAGTGGRRRGRGRNRNKQRDTSSIQAAAVPTPRTNSL
LGTIGQIVGAISRPPPPPPRVARPPPPPPPRVARPPPTPGGARAPAFPAAPPPPPPRPGIRNAEAALASPGNTQTAPLPP
NGNAVRPQRGQNGVPSPPLPGSNQAGNRNTPVPGNRGQVSPSPPTNNNQNIFPVNNGQNVPRPGGTQNGVPPAPGAQAGN
RNGVPPPPLPPNINRQVATPGGQVNGQRPPVIVGAGDGANRGGAAPPPPPPPQVGGNRGGAVPPPPPPGGQGGREPWS
>Gene007028|mRNA15109|coding|scf7180000011823|640950..643828|-|CTHT_0074420|o|mRNA15107, mRNA15108, mRNA15109, mRNA15110|39.17 kDa
MVQLGHVVSSLALSLVAVQAAPHLSSRQNLPDPAGEKNIGNGAGIQFIGGQCLGAADCASGCCAILPRGAETIGVCSGVG
AQTQAGKQGCGFEAAAFGGGAAAGNTNNNDNNAGTGTNTGNDNGAGTGGRRRGRGRNRNKQRDTSSIQAAAVPTPRTNSL
LGTIGQIVGAISRPPPPPPRVARPPPPPPPRVARPPPTPGGARAPAFPAAPPPPPPRPGIRNAEAALASPGNTQTAPLPP
NGNAVRPQRGQNGVPSPPLPGSNQAGNRNTPVPGNRGQVSPSPPTNNNQNIFPVNNGQNVPRPGGTQNGVPPAPGAQAGN
RNGVPPPPLPPNINRQVATPGGQVNGQRPPVIVGAGDGANRGGAAPPPPPPPQVGGNRGGAVPPPPPPGGQGGREPWS
>Gene000322|mRNA1511|coding|scf7180000011806|2364823..2368103|+|CTHT_0006700|j|mRNA1511, mRNA1512|57.05 kDa
MPNRSSSALGFSGYESPTESNYNGWPPTDGEVSFPASPAITRSNTPRPDYHPHHPQTQNRHVQVQLHHPQPQRPRFSRLS
TANTVITTAGLIEGGNGNGGFRPASLDEAVRRARNMLDPEKVRWRDRVVCYRWTWFTMTMATGGVANVLYSIPYRSKWLT
GIGLAFFFLNIILYLINCLMLSLRFWFRPGAFLNSLTDQVESLFISAIIVSAGTILITICQYGVPHVGPWLLRVMEILFW
VYVGVSFVVSAALYLTLWSTQIFPIHTMTPVWVFPAYPLLLTAPFAANLISAAVRVAERDGRVGSALGMIDTIAVATAAV
AVQGTGFLIAFMICAAFLYRLMTQKLPRDHQRPGVFISIGPSGFTAAGLVSLGNLTPAIFPSPTSSPTTPESIFSATTPV
TLPMIARLFSLLAGLWLWGLSVWFFLVSIGSLVKYLRREHRAKLRFQMTWFSFVFPNTALVTATEALGIAFDSAGLKIFG
CVLAALIILVWMIVFGKMVVCLWRRELLWPKDDD
>Gene007028|mRNA15110|coding|scf7180000011823|640950..643828|-|CTHT_0074420|o|mRNA15107, mRNA15108, mRNA15109, mRNA15110|39.17 kDa
MVQLGHVVSSLALSLVAVQAAPHLSSRQNLPDPAGEKNIGNGAGIQFIGGQCLGAADCASGCCAILPRGAETIGVCSGVG
AQTQAGKQGCGFEAAAFGGGAAAGNTNNNDNNAGTGTNTGNDNGAGTGGRRRGRGRNRNKQRDTSSIQAAAVPTPRTNSL
LGTIGQIVGAISRPPPPPPRVARPPPPPPPRVARPPPTPGGARAPAFPAAPPPPPPRPGIRNAEAALASPGNTQTAPLPP
NGNAVRPQRGQNGVPSPPLPGSNQAGNRNTPVPGNRGQVSPSPPTNNNQNIFPVNNGQNVPRPGGTQNGVPPAPGAQAGN
RNGVPPPPLPPNINRQVATPGGQVNGQRPPVIVGAGDGANRGGAAPPPPPPPQVGGNRGGAVPPPPPPGGQGGREPWS
>Gene007029|mRNA15112|coding|scf7180000011823|651107..654011|-|CTHT_0074450|=||87.62 kDa
MKLISVLTREVEEFHDDKVPPYAILSHVWGPENDEVTAQDLQGIAQHRKAQREARRNNAPLLTQGHHHHEPISGVNGVNG
HSSTGRPSLDSTETMRLMLLTSMLMAFRGKTSPSIGNNLLRNLPALKDTTSTTTNGYSESYEIERANRNGESHHQRYSSL
EVLAQAAASASTHQSTNTGPHPAELKPGYQKILYAVEQAEKDGFEYVWVDTACIDRTSSTDVSEAINSAFQWYSRAGICY
AYLADVQADDNIEGYRTWLDLFNMSRWFKRAWTLPELLAPKKLVFYAKGWKLLGTKSSLVKHVARVTKIDEVTLIEPKLV
HKASIAQRLAWAAGRQASRPEDVAYSLLGLFGIHMPIVYGEGAEAAFQRLQEEIIKRSDDHSIFAWGILNQLLGPKPRHT
NTLPPSALCLDEEADDESDENLAGATPILARSPDDFANMQFVIVPQSPEVNAPAGVADYSMTNKGLHITLPLLPDPAGGA
RYVLALLPCHLSSDPSHRLAIPLSVTAIPNVYLRVKPGTLGAPSSEALLVPVSVLKEGKCENKRIYIPNVTEQIARLRQR
EEIIFLRATDVFSPGYEIVQVCGLGGKFATFDRKANVVKVGAVSVTGAGGAEMDEEEVRRMMSKNRAALYRLVVCQLAVV
AFWSQHIKSGFIARILVEVTPSGQGGRCWVDLASDPRINSQDQICAEAQRLWEDPGSVDVTIPSLTGSPGVQMVTMEIVH
PERYQPGVSGLDLSEGGWSTVQSAKLGVFDNCTFVEMWEREYMRTVQAKLERKKKGLMELSMTSMLWMAPDKV
>Gene007030|mRNA15113|coding|scf7180000011823|655414..658998|-|CTHT_0074460|=||102.69 kDa
MRALEPIYSSPTPFGTLLKLTPYESEDIALPGPFTEWVYPAADKAKAVEPTPVVTPTAASVSTEPKPVVSWDARRPLKVS
EFFNLWRQEKKRREEAGEPPISLVEFNNVCAKRYREAQKNLDQPGGISPADEEEEVPAPKKSATKRKDVEESVQDDSQAP
TAAPSPAAAEDEANQEDAVDEEQDTATVSNSPALKPDSPVEPIEVTRLPRKQYLFPKLRDPNEFVEALENYQEMDSDKLY
STLAAAVETMDVYQREYNELRKILDDEDNAKRRQANDKTIVNWENRQKADDPPHWRRHFDDVVKGPTPYEIRGVRAPKPY
VDDPVLEHQREEDRLMAQIYGFKHNNHPSMVGRQNPEEQRWEMPENRLRKRTEKGAELAEDNVIEGKRTRKPRYVNESKD
VSRAGTPLPSLPWGRRQRRKRIATPLDGEGEEADAPAENVEQPVRKGRRGRPPASAVAAATAAAQAQADRDDQESVMAEA
QDANQTEDENEVETKPKGRRRGRIAAAKQEAPTSVPAGFGKRGRGANAGQETLYGQTVEQQQESRPSTASSEHTNDTVES
TYSLREKKRRNFALENDPEIEPRRRGRGTVKQDTNSENNGEPRRRQRRKEPAAQDQPEVPMHPQHQQLAQTAAQSAPGSP
HLQPIAASKFYHSFMTGPMVVEHMPQQAAHQPAQGPYLHTFNASPAFPPGVTPPPPPPPSVKKPITKIKITNPPGQTGNG
TSNGSASASGSTSRAQTPANGTGGKGKGRKSSAAASTGEKNGSGASASAGSGVVNGDFDKPYAEMTKSEKMSWSMRRRWA
SGEMQGAVEKRRTTLANKKAERAAANANNSSNNNTSQNGNGTNQAPSNTDSAPSSAGPSDPTTPASLTGGPLALPRGSVG
GLTMHPPQHQVHGIMQQPLMPGQRMLEYGMQHGQLPPPMQPQQPHGQQHPGIGRMP
>Gene007031|mRNA15115|coding|scf7180000011823|663315..665534|-|CTHT_0074480|j||46.77 kDa
MNRLRALLKRPKDSSSILGEATTIVTPLQNDPEPNFPPGPWQAHLPCVHAPRHGCKRHNPRNHDIFFDASLFPEKDKGKV
GKVMKKRLGGDIPEEYSIPEVHMGEDVPKWTELLPRVHCEVPWDLGYYHVKWLSHNPPTNTLESIASSPLHCIATLPSTN
PPLTLVTRTLVIQSRVLLQTYFCFPLAELDLGPAWSNGRVPPPGVFSRTFAKNAFIGRGFQEFYPCVHTKLSFTSQWALG
KKRIRTDGVNFTLRTADGKKVKREWSSAEPKLSTLCCTRCYTDTVVEIESVIYPDGNRGLLVGIDITKDLGTGREPWEQE
WIAQVEGKFTWAIKRSEEDFLRMKREFEKAGDEIEIAQKEMREWETQKEKNEVGNKEQQSIGEKAKGEKGQEEEKQKDKR
GEGVRRAGGNGE
>Gene007032|mRNA15116|coding|scf7180000011823|665713..667631|-|CTHT_0074490|=|mRNA15116, mRNA15117|49.06 kDa
MDTFNVREDDSLWSSIPTSLLRAELARRAADGERPACGSSEKGAYDTGIHVFALFLVLVISTLACGFPLFSQRFSTTTSS
PLQRTLIFLCQHFGTGVLLATAFVHLLPTAFTSLTDPCLPPLFNEQYPPLAGLIAMVSALVVVALESYLTTRGVANSCAH
HHTWDGDGIDEGARTPEVRLESDEGRVYHRRHDHRPGRRSIALDDLEATQGLVAGASPLAGSTPTLKPSRARLLPEQGIS
SYDVNDRDSIEELDVTLEELRPNGNGSCPSRKHTRTLSSLSGSSLPVPTTPEEQRRMMLQCMLLEAGILFHSVFIGMALS
VATGPAFVVFLIAICFHQSFEGLALGTRIAALHFPRSSPRPWLMVLAFGATTPVGQAIGLLVHGFYDPQSQAGLLMVGVM
NAISAGLLLFAGLVQLLAEDFLSEKSYKVLRGRRRVHAFCAVAGGAALMAVVGAFA
>Gene007032|mRNA15117|coding|scf7180000011823|665716..667609|-|CTHT_0074490|j|mRNA15116, mRNA15117|34.42 kDa
MVSALVVVALESYLTTRGVANSCAHHHTWDGDGIDEGARTPEVRLESDEGRVYHRRHDHRPGRRSIALDDLEATQGLVAG
ASPLAGSTPTLKPSRARLLPEQGISSYDVNDRDSIEELDVTLEELRPNGNGSCPSRKHTRTLSSLSGSSLPVPTTPEEQR
RMMLQCMLLEAGILFHSVFIGMALSVATGPAFVVFLIAICFHQSFEGLALGTRIAALHFPRSSPRPWLMVLAFGATTPVG
QAIGLLVHGFYDPQSQAGLLMVGVMNAISAGLLLFAGLVQLLAEDFLSEKSYKVLRGRRRVHAFCAVAGGAALMAVVGAF
A
>Gene007033|mRNA15119|coding|scf7180000011823|672243..677404|-|CTHT_0074520|=|mRNA15119, mRNA15121, mRNA15120|44.90 kDa
MSYGYPGQGYGPGGGGHHLPAPQYGGGYGQQPYGGYGQHSYGQQQHGGQRYQRPSHPPPEHLDQYGYPKQSSGHSGTRDF
GGSGGSPPPPPSGAQQFGHGAPSEYTFQYSNCTGRRRALLIGINYYGQEGLELKGCINDVKNLSAFLVENYGYKREDMVI
LTDDPENTNPITQPTRENIIRAMQWLVADAQPNDALFLHYSGHGGQTEDENGDEEDGYDEVIYPVDFKTAGHIVDDEIHY
HVVRPLQAGVRLTAIFDSCHSGSVLDLPYIYSTKGVLKEPNLAKEAGQGLLEAVGHYARGDVGSALGSVFKLAQSAIQGN
KAYEHTKRTKTSPADVVMWSGSKDDQTSADATISSQATGAMSWAFITSLKKNPKPSYLQLLNSIRDLLEEKYTQKPQLSS
SHPIDVNLLFVM
>Gene000322|mRNA1512|coding|scf7180000011806|2364857..2368111|+|CTHT_0006700|j|mRNA1511, mRNA1512|30.73 kDa
MEILFWVYVGVSFVVSAALYLTLWSTQIFPIHTMTPVWVFPAYPLLLTAPFAANLISAAVRVAERDGRVGSALGMIDTIA
VATAAVAVQGTGFLIAFMICAAFLYRLMTQKLPRDHQRPGVFISIGPSGFTAAGLVSLGNLTPAIFPSPTSSPTTPESIF
SATTPVTLPMIARLFSLLAGLWLWGLSVWFFLVSIGSLVKYLRREHRAKLRFQMTWFSFVFPNTALVTATEALGIAFDSA
GLKIFGCVLAALIILVWMIVFGKMVVCLWRRELLWPKDDD
>Gene007033|mRNA15120|coding|scf7180000011823|672243..677404|-|CTHT_0074520|j|mRNA15119, mRNA15121, mRNA15120|44.90 kDa
MSYGYPGQGYGPGGGGHHLPAPQYGGGYGQQPYGGYGQHSYGQQQHGGQRYQRPSHPPPEHLDQYGYPKQSSGHSGTRDF
GGSGGSPPPPPSGAQQFGHGAPSEYTFQYSNCTGRRRALLIGINYYGQEGLELKGCINDVKNLSAFLVENYGYKREDMVI
LTDDPENTNPITQPTRENIIRAMQWLVADAQPNDALFLHYSGHGGQTEDENGDEEDGYDEVIYPVDFKTAGHIVDDEIHY
HVVRPLQAGVRLTAIFDSCHSGSVLDLPYIYSTKGVLKEPNLAKEAGQGLLEAVGHYARGDVGSALGSVFKLAQSAIQGN
KAYEHTKRTKTSPADVVMWSGSKDDQTSADATISSQATGAMSWAFITSLKKNPKPSYLQLLNSIRDLLEEKYTQKPQLSS
SHPIDVNLLFVM
>Gene007033|mRNA15121|coding|scf7180000011823|672243..677404|-|CTHT_0074520|j|mRNA15119, mRNA15121, mRNA15120|44.90 kDa
MSYGYPGQGYGPGGGGHHLPAPQYGGGYGQQPYGGYGQHSYGQQQHGGQRYQRPSHPPPEHLDQYGYPKQSSGHSGTRDF
GGSGGSPPPPPSGAQQFGHGAPSEYTFQYSNCTGRRRALLIGINYYGQEGLELKGCINDVKNLSAFLVENYGYKREDMVI
LTDDPENTNPITQPTRENIIRAMQWLVADAQPNDALFLHYSGHGGQTEDENGDEEDGYDEVIYPVDFKTAGHIVDDEIHY
HVVRPLQAGVRLTAIFDSCHSGSVLDLPYIYSTKGVLKEPNLAKEAGQGLLEAVGHYARGDVGSALGSVFKLAQSAIQGN
KAYEHTKRTKTSPADVVMWSGSKDDQTSADATISSQATGAMSWAFITSLKKNPKPSYLQLLNSIRDLLEEKYTQKPQLSS
SHPIDVNLLFVM
>Gene007034|mRNA15123|coding|scf7180000011823|683599..685366|-|CTHT_0074560|=||45.78 kDa
MRLLSSIAVSVAALFSGLTAAASQSADVFLFTKTYAPSKPPSELPVIQKEIVRHIILQRTSRQPYGDDLCDLSSRLNIKT
AIDQITTYGKNPTPLFEAEPAADPLQLVIILEGVSHEGSKWLRKEAGDYLAFTIANPPSASANNELMIQFQDLGITRSKQ
CEIPASFNPHQENCWSGTSSVVKYDLKTNPKVLNAFFDNLHRLHKFVNTGDIEVLLIALPESTRYSWNRHWSTAACLPTS
LQVNDMADLKRRAKETVISNEAETDSESDSDDEYETESSNTSGNTSPVPTAFALKKSIPSCFTSYASCMNQTNNCSGHGE
CVNKYGSSSTTTDSKGPTCFTCMCKASRVDRGEDAKVKGKKTIHWGGNMCHREDISVPFLLFVGFTVTMVGAISFCISLL
FQVGEEKLPGVIGAGVARK
>Gene007035|mRNA15124|coding|scf7180000011823|690853..695905|-|CTHT_0074590|j|mRNA15124, mRNA15125, mRNA15126, mRNA15127, mRNA15128|58.63 kDa
MAIPRAEPLHPAIAPALLHADPHAVTQQSSVPSSQESIEPRRLTRVDFTVEYREELLEDSRQETCLRRKRPEEECSHATP
CQHRFQLAAVRGPSIERQPLSFSSCIRTSFSDINIFASSPQTRPPDAMRTETLMLMASDLLSRVAAPACFKLQSHSASFN
QTMVSWLTDPDLQLPSGSIVGLCCSSLLGLQFQDETVGEQGLIVDFQRFLLATTLVQSGWHGDRQSTKLRDITAAAQISG
CRLIKRLDRILTPQFLACCDRESCQVLFLLVLGTVLGVGYYSPTRMAEFSPSFLLNSLTPESQRSPTRWIAMKAQLCKML
AHHLIFIGSMLGIELDKGLEQRIIDTATMRWNKAELFVWGELQMKSNEQIPPDVFGLSGFSSKRKSDECGGSSRAGPLGG
SKDPIWADLPNPLIPVPVLDQVPPPTVFPATVEPQQQQWSDNPQSWYAMFDQPDSTPKEAPPHEEPHRPITSSSRSLEPE
FLVGIPVRKRRSVWIVRPFYAGPEYGPISIHARLRGDATDSLRAFV
>Gene007035|mRNA15125|coding|scf7180000011823|690853..695905|-|CTHT_0074590|j|mRNA15124, mRNA15125, mRNA15126, mRNA15127, mRNA15128|58.63 kDa
MAIPRAEPLHPAIAPALLHADPHAVTQQSSVPSSQESIEPRRLTRVDFTVEYREELLEDSRQETCLRRKRPEEECSHATP
CQHRFQLAAVRGPSIERQPLSFSSCIRTSFSDINIFASSPQTRPPDAMRTETLMLMASDLLSRVAAPACFKLQSHSASFN
QTMVSWLTDPDLQLPSGSIVGLCCSSLLGLQFQDETVGEQGLIVDFQRFLLATTLVQSGWHGDRQSTKLRDITAAAQISG
CRLIKRLDRILTPQFLACCDRESCQVLFLLVLGTVLGVGYYSPTRMAEFSPSFLLNSLTPESQRSPTRWIAMKAQLCKML
AHHLIFIGSMLGIELDKGLEQRIIDTATMRWNKAELFVWGELQMKSNEQIPPDVFGLSGFSSKRKSDECGGSSRAGPLGG
SKDPIWADLPNPLIPVPVLDQVPPPTVFPATVEPQQQQWSDNPQSWYAMFDQPDSTPKEAPPHEEPHRPITSSSRSLEPE
FLVGIPVRKRRSVWIVRPFYAGPEYGPISIHARLRGDATDSLRAFV
>Gene007035|mRNA15126|coding|scf7180000011823|690853..695905|-|CTHT_0074590|j|mRNA15124, mRNA15125, mRNA15126, mRNA15127, mRNA15128|58.63 kDa
MAIPRAEPLHPAIAPALLHADPHAVTQQSSVPSSQESIEPRRLTRVDFTVEYREELLEDSRQETCLRRKRPEEECSHATP
CQHRFQLAAVRGPSIERQPLSFSSCIRTSFSDINIFASSPQTRPPDAMRTETLMLMASDLLSRVAAPACFKLQSHSASFN
QTMVSWLTDPDLQLPSGSIVGLCCSSLLGLQFQDETVGEQGLIVDFQRFLLATTLVQSGWHGDRQSTKLRDITAAAQISG
CRLIKRLDRILTPQFLACCDRESCQVLFLLVLGTVLGVGYYSPTRMAEFSPSFLLNSLTPESQRSPTRWIAMKAQLCKML
AHHLIFIGSMLGIELDKGLEQRIIDTATMRWNKAELFVWGELQMKSNEQIPPDVFGLSGFSSKRKSDECGGSSRAGPLGG
SKDPIWADLPNPLIPVPVLDQVPPPTVFPATVEPQQQQWSDNPQSWYAMFDQPDSTPKEAPPHEEPHRPITSSSRSLEPE
FLVGIPVRKRRSVWIVRPFYAGPEYGPISIHARLRGDATDSLRAFV
>Gene007035|mRNA15127|coding|scf7180000011823|690853..695905|-|CTHT_0074590|j|mRNA15124, mRNA15125, mRNA15126, mRNA15127, mRNA15128|44.33 kDa
MRTETLMLMASDLLSRVAAPACFKLQSHSASFNQTMVSWLTDPDLQLPSGSIVGLCCSSLLGLQFQDETVGEQGLIVDFQ
RFLLATTLVQSGWHGDRQSTKLRDITAAAQISGCRLIKRLDRILTPQFLACCDRESCQVLFLLVLGTVLGVGYYSPTRMA
EFSPSFLLNSLTPESQRSPTRWIAMKAQLCKMLAHHLIFIGSMLGIELDKGLEQRIIDTATMRWNKAELFVWGELQMKSN
EQIPPDVFGLSGFSSKRKSDECGGSSRAGPLGGSKDPIWADLPNPLIPVPVLDQVPPPTVFPATVEPQQQQWSDNPQSWY
AMFDQPDSTPKEAPPHEEPHRPITSSSRSLEPEFLVGIPVRKRRSVWIVRPFYAGPEYGPISIHARLRGDATDSLRAFV
>Gene007035|mRNA15128|coding|scf7180000011823|690894..693512|-|CTHT_0074590|j|mRNA15124, mRNA15125, mRNA15126, mRNA15127, mRNA15128|58.63 kDa
MAIPRAEPLHPAIAPALLHADPHAVTQQSSVPSSQESIEPRRLTRVDFTVEYREELLEDSRQETCLRRKRPEEECSHATP
CQHRFQLAAVRGPSIERQPLSFSSCIRTSFSDINIFASSPQTRPPDAMRTETLMLMASDLLSRVAAPACFKLQSHSASFN
QTMVSWLTDPDLQLPSGSIVGLCCSSLLGLQFQDETVGEQGLIVDFQRFLLATTLVQSGWHGDRQSTKLRDITAAAQISG
CRLIKRLDRILTPQFLACCDRESCQVLFLLVLGTVLGVGYYSPTRMAEFSPSFLLNSLTPESQRSPTRWIAMKAQLCKML
AHHLIFIGSMLGIELDKGLEQRIIDTATMRWNKAELFVWGELQMKSNEQIPPDVFGLSGFSSKRKSDECGGSSRAGPLGG
SKDPIWADLPNPLIPVPVLDQVPPPTVFPATVEPQQQQWSDNPQSWYAMFDQPDSTPKEAPPHEEPHRPITSSSRSLEPE
FLVGIPVRKRRSVWIVRPFYAGPEYGPISIHARLRGDATDSLRAFV
>Gene007036|mRNA15129|coding|scf7180000011823|693765..695730|-|NA|u||25.13 kDa
MNRGTQSTSNRPDQTALRTTTTPTTYTGTTRAILGRMYRGGVIAQLESGGSITNDGERIIALVSPKNSSLMNQEAQTVDQ
DGGVHVLTAISLRMKRTFRGSNYYRAPGRKWIATKILRIISSTQGRILIGVSGHVYIILSDSKREELQILRSRTSGYTTH
KVVWRGQGFVGKPPADTTLADGSVFCWCSRSKTTWTTLTCGEMLCWIFSCFGSGEPKKVDNCRLVIGR
>Gene000323|mRNA1513|coding|scf7180000011806|2372130..2374367|+|CTHT_0006720|j||15.59 kDa
MYSESMQYKILLRPPPSPALRCSALCLSCEALALFPNTPSPFFPLPPLPPQPKPKDSSLPPICVTSPADRQLPHRPCRLI
TIRPGQDELQGSRLHDAPDQGHLQVAHPGQRESRQHILQPDLPAGLHRAGPPQHLPHDRGH
>Gene007037|mRNA15130|coding|scf7180000011823|697578..702079|-|CTHT_0074600|j|mRNA15130, mRNA15131|80.85 kDa
MSEKEVVQQGAADSAARPHDEQPTEKTDLKDEAAKSDKNESEGEIEEEDLYKPLLMDANIPHEDDPVTVRAIVVGCILGS
LVCASNLYLGLKTGFTFSANIFGAIFGYGILKFFEKAGGKIPLIGGFFGPQENSIVQAAATGAGGTGGIFVAALPAMYRL
GVMGEGRSPRDDIGAIFTITLVASFIGLFYVTPLRRFFIVQVARELKLLFPTPTAVALTIRSMHAGAAGSLEAMKKLKCL
AICFVTSMIHRVVSTYAIGILYDWHIFTWFHIWSGYKSWALNIESWGWYFEWTPAFIGSGILIGLNPAISMFVGSLMAWG
LIGPLLVHYGECIGIQLAPDDPKWDSYYSFASLKNLGKVTPSPRYWLLWPGVMVMVCSSMAELFVQYKAIWAGVKSLWNH
TCSGINYALEKRGKQSAFFAKHGAPREKSEHAVEDPFPPEQQVKDWMWIVGLLACLVAGILIFHFQWEMNGGLTILAIFL
AFLFSFLAIQIGAVTDNTPLTAAAKASQLIFGAATSNGNYSVEHAQKLNLVAGALASGGADTATALVSDFRTGFLIGTPP
IKQWVAQAIGVFVSVWLGPGLFVLFTTAYPCIWNGDDHCAFSVPSVSAWAAVAQAVTDPNVSIPLSSGIFAIVMGVISVI
QVVVRHFYLVGEREKYREWLPNWGAIALSWVIPAPVFANAALLGAIIAHFWRKYSMRTWEIYGYAVAAGFIAGEGFGGVI
NAVLTILKVDGYTVGTHIACPLNEC
>Gene007037|mRNA15131|coding|scf7180000011823|697628..702084|-|CTHT_0074600|j|mRNA15130, mRNA15131|80.85 kDa
MSEKEVVQQGAADSAARPHDEQPTEKTDLKDEAAKSDKNESEGEIEEEDLYKPLLMDANIPHEDDPVTVRAIVVGCILGS
LVCASNLYLGLKTGFTFSANIFGAIFGYGILKFFEKAGGKIPLIGGFFGPQENSIVQAAATGAGGTGGIFVAALPAMYRL
GVMGEGRSPRDDIGAIFTITLVASFIGLFYVTPLRRFFIVQVARELKLLFPTPTAVALTIRSMHAGAAGSLEAMKKLKCL
AICFVTSMIHRVVSTYAIGILYDWHIFTWFHIWSGYKSWALNIESWGWYFEWTPAFIGSGILIGLNPAISMFVGSLMAWG
LIGPLLVHYGECIGIQLAPDDPKWDSYYSFASLKNLGKVTPSPRYWLLWPGVMVMVCSSMAELFVQYKAIWAGVKSLWNH
TCSGINYALEKRGKQSAFFAKHGAPREKSEHAVEDPFPPEQQVKDWMWIVGLLACLVAGILIFHFQWEMNGGLTILAIFL
AFLFSFLAIQIGAVTDNTPLTAAAKASQLIFGAATSNGNYSVEHAQKLNLVAGALASGGADTATALVSDFRTGFLIGTPP
IKQWVAQAIGVFVSVWLGPGLFVLFTTAYPCIWNGDDHCAFSVPSVSAWAAVAQAVTDPNVSIPLSSGIFAIVMGVISVI
QVVVRHFYLVGEREKYREWLPNWGAIALSWVIPAPVFANAALLGAIIAHFWRKYSMRTWEIYGYAVAAGFIAGEGFGGVI
NAVLTILKVDGYTVGTHIACPLNEC
>Gene007038|mRNA15133|coding|scf7180000011823|705580..707799|-|CTHT_0074630|x||15.43 kDa
MSPKVFNDYDNPDLTVRFKHGIHTIFVSTTRDWSFSQLTEELVSILRERYPNGLTTSIAPPKTTPVPQEGELKLIFGVLK
SPNDPSKGWTLLKAKATDTLGSLQFHDRCIIAFTLEDPAASNEKDTFPVIFPMLEDE
>Gene007039|mRNA15134|coding|scf7180000011823|710024..711374|-|CTHT_0074650|=||22.62 kDa
MALENVALEHVPSGYGVYVGFFRDVTNADFLHQQLLSRNRDFEYAFIDASSVISRLHLLSAVYSALNTLLVGALRTPNVH
SEIVTSFNTNNNIADAYRRWGITPGKTKDLIVVKIISPTAEGQNGFSATSARTPEAIWAHLTEHVMGKPVPVTDSEIAQA
TDWPKVRKYYRLNGVPALEKVADKAEHQRKMEQLAIMGMALRGL
>Gene007040|mRNA15136|coding|scf7180000011823|723348..724947|-|CTHT_0074690|o||35.86 kDa
MAARRAVRRVSRAAGHHSAPSPVPPTSEPSSRSASPSTYASDAEDEVDKELSSLASKAMTFSSPANGETWGNIAPKQATS
TTKPFRFMDLPIELRMEIYKHYFDLGDRVIDLDYDNYKIIYPKMRIFWTCRTIYREASHVFYSTHTFRIFPTQPGRFFKT
KRPLLARLKPWQRQKLTSLELRLGPGWAKPPKGWVVNDTLGLYECINVRKLTIFVQVDPSDGYFKGFRKADGFYETFSKQ
LLDGVLKELPSLDDICFDAWSGVKKSGAMIQGLLQVASKHKKRVCWGPEIEQHEAGQQDKEKAALALLDAPLRSKC
>Gene007041|mRNA15137|coding|scf7180000011823|733401..735692|-|CTHT_0074720|j|mRNA15137, mRNA15138|42.10 kDa
MASGKSGNPSHKSLIVLIWVSFSAALLFVALRTIIRIRIPTTHHVTPLEDCFIFLGLAALLALCILETIQLPSLYYITSV
LRGTIPITTAELIISQTERYLRYQFPIVILFWTVLWSIKAAFLALYWRLFRDLVWYRRAWTVLAIITFLAYGGCIATLSV
SCGSDVRNFFAFYKCGASDNVRRSNFSVYFSTAVDVFTDLCIMAMPLRLLYNLRVSFSQKLGLACVFSLGFVMITFAIIR
ANQSLAQNEFVHLTLLLIWSTLAASISVLVGTLPAFKVLITARARASKSRSGNGEYRGVEKKQVSSAGKSARSAHSVALT
PVHNDNARSVKTGASCTSQATESQEEILVRRETTISYDSVPHPSPAMRYYQRFRQGF
>Gene007041|mRNA15138|coding|scf7180000011823|733401..735692|-|CTHT_0074720|=|mRNA15137, mRNA15138|39.74 kDa
MASGKSGNPSHKSLIVLIWVSFSAALLFVALRTIIRIRIPTTHHVTPLEDCFIFLGLAALLALCILETIQLPSLYYITSV
LRGTIPITTAELIISQTERYLRYQFPIVILFWTVLWSIKAAFLALYWRLFRDLVWYRRAWTVLAIITFLAYGGCIATLSV
SCGSDVRNFFAFYKCGASDNVRRSNFSVYFSTAVDVFTDLCIMAMPLRLLYNLRVSFSQKLGLACVFSLGFVMITFAIIR
ANQSLAQNEFVHLTLLLIWSTLAASISVLVGTLPAFKVLITARARASKSRSGNGEYRGVEKKQVSSAGKSARSAHSVALT
PVHNDNARSVKTGASCTSQATESQEEILVRRETDRTR
>Gene007042|mRNA15139|coding|scf7180000011823|738066..738883|-|NA|u||17.81 kDa
MSRRATDAVRPYSHMGRGTALMYGACAGVLGVAAMTVGEKVEQYFTRRPSSEVPGYTLARIIKVNPESRKQLWYLNMTMH
YGQGAVTAIVRGLASYLGLRGPFTDFMFTGFRLLVDQTLENWTGVGAAPWTWPASEQVIDIMHKALYAVVTGYLTDCWIQ
>Gene000324|mRNA1514|coding|scf7180000011806|2372171..2376260|+|CTHT_0006720|=||99.13 kDa
MASKRKASQMAAAPEEPVDPSDELMFLCLGGGNEVGRSCHIIQYKGKTVMLDAGQHPAYDGLAALPFFDDFDLSQVDVLL
ISHFHIDHAASLPYVLAKTNFRGRVFMTHPTKAIYKWLIQDSVRVGNTSSNPTSQLVYTEQDHLNTFPMIEAIDYYTTHT
ISSIRITPYPAGHVLGAAMFLIEIAGLNILFTGDYSREQDRHLVSAQVPKGVKIDVLITESTYGIATHVPRLEREQALMK
SITGILNRGGRVLMPVFALGRAQELLLILDEYWAKHKEYQKYPIYYASNLARKCMLVYQTYVGAMNDNIKRLFRERMAEA
EASGDSAGKGGPWDFKFIRSLKSIDRFEDVGGCVMLASPGMLQNGVSRELLERWAPNEKNGVIITGYSVEGTMAKQLMQE
PEQIQAVMTRSSAGGRRGPGGESEKVMIPRRCTVQEFSFAAHVDGNENREFIEEVGAPVVILVHGEVHNMMRLKSKLLSL
NANKTNKVKVYSPKNCEELRIPFKTDKTAKVVGKLASIPQPLKMPKFDAAAADGSTTITAAATGPDSEPRIVTGVLVQND
FKMSLMAPEDLREYAGLTTTTIACKQRLRLTAAGIDLIKWGLEGVFGRVEELPEGKPRPTKEANGEGEDTKMVEAADEEY
PLNEVVAAYNVMGCVTVRCWTNGEVEIEWEGNMLNDGIADAVMALLMGLESSPAAVKRSSSKHTHTHTHSHSHSHSHSHS
HDHDHDHDRALPIRNPHANLDPSERLSRLMLFLEAQFGADNVSPVAEPKIPPLSPRIRARKKKAVSPPAESTPAPESESE
PAPKEEEPEEEESEYDTDEEALDLARRTEEAKARELARLHKLGIPVPGVRIKIAEKMQATVWLETLEVESENKVFKERVR
AVVERAVECVAPLW
>Gene007043|mRNA15140|coding|scf7180000011823|739986..741208|-|CTHT_0074740|o||22.59 kDa
MPTNYEDRNYWHQRFASETSFEWLASSEQFLELFALYLRPLPKTAKILHLGSGTSDLHNHLRDCGFSNVTNVDYEPLALE
RGQELERKRFGDVKTTYIVNDATKMDLPDKYRVFIDKSTSDAIACGGHQAVSLLAEAIRRHIEDDGLWLSLSFSPSRYEG
VKTLFDVELVSKLPTPKLNPYEPDIYYYAYALRPKP
>Gene007044|mRNA15141|coding|scf7180000011823|742279..743222|-|CTHT_0074750|e||24.05 kDa
MQSRQDAKKTTRLLTLSTHRRETIMAFNLSAKSAFIVALLAFSASATPVEPISPCAAVTCSTNTFCNVINGKPVCLPISR
QQKCGKAVCAPGHVCCNSSCGICTKPGGVCTQQICPDIELQPVEPAPTVDKREDIVKIEEPELPAVKPTKCGPTLCAPGY
ECCNESCGICTKPGQGCHKMLCVVNPPKTPTQPCGKTICAEGLVCCNSSCGICAPADGACTQQYCLPVE
>Gene006868|mRNA15146|coding|scf7180000011823|12785..14733|+|CTHT_0072830|e||20.56 kDa
MTEAEYRQALSVQFNLDKYRHYRAHLGLLALARGKHGFPEYVAKARRRLSEFGLTQTFEFDEDPTRQDKLTTWIEYLYYE
LLWHDYHERSINRMQREYDEAWEKLVASRVLQSMKTDETLRTTESILQRASERQHAEQALAAAEELLERHYWRPPKLSMV
VRVFLSSSGSKD
>Gene006869|mRNA15148|coding|scf7180000011823|24161..28476|+|CTHT_0072850|=||60.34 kDa
MDASSPLAAMRPAPASPFNQGSVFGKHLRANRLTGTYKFQRNNSDLFKSVRGSSPAASLAADLSQNFKLNDASSPMFPTP
RRSLFTTATMIDASEGRDYATTPPLPESPALDDSDMMDMSPLPQKASRLAHVELSSPTPGADEMLLESPTPHTHSLDTVK
SGAVDRRKLCLKRPSLLRTKGLTSNGLTSRAHGDVQAPPSFRLSTGDDSNISTSSSPMSLSECFEDSPPQEHCSLNIESP
TTMATTRARAHLSALHSVRDGSPITARRSANTFARTRRQYRRSLSMFENPEDIIKGKKDGPTAAPSTLQSIMDMEEPHQL
ILPHFFTDDPTDTIPRITRQTLLDVLDGKYSQHYDHKMVIDCRFEYEYEGGHIDGAVNYNDKELLADHLFRHPMEGRTLL
IFHCEYSAHRAPIMARYIRSEDRNYNADNYPKLTYPEIYILDGGYSSFFCEHRERCYPQAYVEMNDAKHVNTCEREMSRL
RQQRKGLSRAQTYAFGQRGQSLDESPTALGRGHRDREFSKLLAASPLGSDRAGTRRVASF
>Gene006870|mRNA15149|coding|scf7180000011823|29633..31699|+|CTHT_0072860|o|mRNA15149, mRNA15150|63.09 kDa
MAAPKIVVFGSIDGKLRAAFEKLTAVHAKNDFSFAIITGNLFGSHHDEQELDDLLEGRIPVACPTYFTVGTVPLPQKVID
RIKKDEEIAPNLHFLGKRSVTKTLEGVRIVALTGCLNTEIIAGQSQEQHEPMYFEGDVSILRGANYADILITTEWPANIC
NNSAKAQELKFPPNFKSDRESIAELCEALKPRYHFAMSPVGDLFFEREPFVYPESEKPDHRRSTFTRFISMAWFGNEARA
KSMYAFVLRDLGNDAQPPQGSTLCPFTKRVAVTRKREHDEGGFSRFAHDHRHHDHKRRRQHSPPPGPDKCFFCISNPNFA
VHMVCAVGLDAYLAIAKGPLPGPGTFADCGLPIPAHFIIAPLNHAASISRASMAEDEASRTFAEMTRFRESLQGMVSKLS
QRRLGAITWEINRARNIHVHWQFVPIPTELIAKGVVEGAFRVMANDLKLGNFVSQEFGTADDMPGDYLRIWTWAKVGDRD
GEKILGNCLVLRFDSQVRFDLQYPRKVIARLLDEEDRVTWQNVVQTPEEEAADVAASQEAFFEWNFTLEHEKEKKDGAQE
>Gene006870|mRNA15150|coding|scf7180000011823|29870..31722|+|CTHT_0072860|=|mRNA15149, mRNA15150|48.77 kDa
MYFEGDVSILRGANYADILITTEWPANICNNSAKAQELKFPPNFKSDRESIAELCEALKPRYHFAMSPVGDLFFEREPFV
YPESEKPDHRRSTFTRFISMAWFGNEARAKSMYAFVLRDLGNDAQPPQGSTLCPFTKRVAVTRKREHDEGGFSRFAHDHR
HHDHKRRRQHSPPPGPDKCFFCISNPNFAVHMVCAVGLDAYLAIAKGPLPGPGTFADCGLPIPAHFIIAPLNHAASISRA
SMAEDEASRTFAEMTRFRESLQGMVSKLSQRRLGAITWEINRARNIHVHWQFVPIPTELIAKGVVEGAFRVMANDLKLGN
FVSQEFGTADDMPGDYLRIWTWAKVGDRDGEKILGNCLVLRFDSQVRFDLQYPRKVIARLLDEEDRVTWQNVVQTPEEEA
ADVAASQEAFFEWNFTLEHEKEKKDGAQE
>Gene006871|mRNA15151|coding|scf7180000011823|35179..40976|+|CTHT_0072880|o||212.15 kDa
MMTVPLAPVWDDAVEAMKKVAESKHGEEVLANIAFDWLDVPSPQWSGPYKPPADDNHGPLTNFECLNLIHLTEAAEATNQ
IIEEPGQDMLSTYEEGQKIIDLRSERARSKALKALAALPWMAERRSRKLVPHLFAFTDDSETPEEDIEEESPESGEGSWN
LADRKDLIKVFSQFSNPRVLYLSQKVYQALLKLLANGDIELQKLALKAILTWKSEGIKPYQEHLEYLLDEARFKNELTVL
FQGDNKILPEHRSEVIPVLLHLLYGRAISRKGAASGRHGLHATRLAIIRQLDVEDMGSFLDIGLGPLRAIRVVDEQGVRE
SVFAHEPLPPRKQVGLLNMLEAVINELGTSVEPYMDALVNSVLYCLVNACRKLGVSAEEPESGEGGQIENESLYRVIRTT
ALKSLSRLFQNAPDFNWVPYRELMVKEIISPRIEKLPVESTQGVSATWRLMATWSSLPKAAPFLNVDKRILPKIVETLSI
EKAKDEVKVFALDILKNLINLAQAPETESQFNELIKTELLDPNTDLILKTIGGVLHGQSDIGRELLSSAVDTVVVFAPMI
EVSSHIQDMLEIATWLLNQPLRKVNPKVKGAILLILKRFIELDDLQSNQELQRKVYSTISALFGFFKDKQNRQTLAEVLD
VFARREVWAQEVSDICRGLNSYVEQRLDEPDYNTRLAAFNSITKDRDKPFTLDQWMPLVHNLLYFIQQPEEFGVLSSNSA
DGLCKFISAVESVWATPDQAAWIDVVANIILPAIYAGSRDPSETVRREILRVFGFLVSHLPQWELVADLTCLVPESEDSD
EAFFFHIMSPAVSRQLQALRVLEAANDKREFRSKHISQFFIPLFEHFIFDRPEGGDDHGLSAQATNTIAALTLSLEWQQY
RAILRRFISYVESKPDWQKRVVRLLEKEVDALRTAVASKKPADAMEVDGEAKPRRLASTLPDQEKLGAEIVNNFLPTLLN
YIHEKDETNVSARVPVGVIIAKLLTLLPDQLLNEKLPGVLTDICHILRSKAWESREMARDTLSKIAGILGPEKFEFIVRE
LRGSLQKGYQLHVLGYTLHSILLVAIPSFPQGSLDYCLGIIMTVIMDDIFGVTGQEKDAEDYVSSMKEVKSSKSQDSMEL
LAKTASITRLSELTLPLQSLLMEKLDLRTVRKIDELLLRITKGLLENPAAASQEVLVFCYEVIQEVYRSQKPEELPKMDP
RLKRFIVQKAAKKSDGAVTAKHTYKMTRFAIDILRAVMKKHDHLRTAANLIGFLPVLGDAVLAVEEEVKVSAFKMLTVIV
KVPFKNNESNGLYKVAHKEAIKSIAMSSSTQSELAQAALKLISVILRDRRDIQMREAALDMLLSKLKDDLTEPLYRHVTF
NFLRSVLDRKLETASVYDTLDHVGTVMITNDDKDTRDLARGAFFQFLREYPQKRNRWEKQLKFIVANLKYEREGGRLSVM
ECINLLLKKSADEFTQEVAATCFIPLVFVLANDDSDKCRLAAGELIKETFRVADKERQSRFLTLLRGWIAQDGNMAVVKL
ALHAFGLYFEGREPSAKDINDLTLVYDKLVNVLGDEKALEDDWELAHVALGTLRTLVLKHPQKVLSGDATDLWAEVQALL
AHSHTEVKLSAIRLLSMYLADFAKNTTKGAKLPLSGSHGLQLDTDDVTDLVRLSLGILSAPEVDEALAQEVAQVLLFLGG
YLELAGEDDEEEGDEAEEDEANDAKERAHTADVRYLFWKLASIIRKERPPKPEVLVSKHVAMDLVEAFCNRVSVETIMAS
IKTILRPLRNLTDPSIKPPHSLNDIFRQRYDELKNKAQTVMELLQRRLGSAEYTKALLAVSEMVREKRQQRSTKRKIEAL
TAPEKYGREKRKKFEKKKERRKIKGREARELRKLYH
>Gene006872|mRNA15152|coding|scf7180000011823|42044..45405|+|CTHT_0072900|=||97.08 kDa
MSARPNKTRPIRRPIVSRDTADFDVCWETLRNAITDIHNKNSSQLSFESLYRASYKIVIKKQGQRLYEKVKELEEEWFRV
NVLPRVAELVNNNLLSVALVRMPGRSNNERREMGEKVLRGIHREWEDHNVSMNMVADILMYLERTYTAEAKQPSIFAVTI
GLFRDHILRNTLSNEALLPGQTFDIFEVIIQILLDFIHMEREGDVVDRNLMRQITAMLEDLYETDDELTNAKLYLTVFEP
RFLRASRDFYRSECEKLLREGDARAWLRHTQRRLREELERCTTSLSTLTTENITRVVEQELISAKLDEFLALEGSGMKAM
IDDDRYEDLEILYDLVSRVDKTKNALKGILQKRVMDLGLEIEKTLKNTDFSVPAAGASADGEEAAEGGDKAKAQPLNAAA
QQTAAAIKWVDDVLRLKDKFDTILSRCFKDDLILQSAITKSFSDFINMFSRSSEYVSLFIDDNLKRGLKGKSEEEVETVL
QKAIVLLRYLSDKDMFERYYQKHLARRLLHNKSEMHTEKELVRRMRTEMGNHFTQKFEGMFKDMELSKDLSQSYRDHVRN
LGDTETKTIELGIHVLTSNNWPPEVMGRNATQTGEGTRADCIYPPEIKRLQESFYKFYLKDRSGRVLTWVGTAGTADIKC
IFPKIPGKENGPLSKERRYELNVSTYGMVVLMLFNDLADGEWLTFEEIQTKTNIPQQDLIRTLSSLSIPSKSRVLLKEPL
TKSVKTTDKFAFNAQFVSKTIKIKAPVVSSTNKVEGDEERKETERKNDQTRAHVVDAAIVRIMKQRKELTHTQLTTEVIA
QLAGRFKPDISMIKKRIEDLLIREYIERIDGETAAYRYLA
>Gene006873|mRNA15154|coding|scf7180000011823|58979..64903|+|CTHT_0072960|=||190.92 kDa
MAPALPIKFQELLQLSSLGVNPSSITFNTCTLESDSFICIRDKKDEVSQPEVLIVDLKNSNNVIRRPIKADSAIMHWSRQ
VIALRAQARTLQIFDLEAKQKLKSTTMSEDVVFWKWVSETTLGLVTEHGIYHWDVFDPTQAAPVKVFDRNANLQNNQIIN
YRVSADGKWMVVVGISQQQGRVVGALQLYSKDRGISQAIEGHAAAFGTIRLDGAPEDTKLFSFAVRTAVGAKLHIVEVDH
PETNPVFPKKAVDIFFPPEASNDFPVALQISQKYGIIYLITKYGFIHLYDLETGTCIFMNRISGETIFTACGDKESKGVL
GINRKGQVLFVSADENTIVPYVLESHGTELALKLASRAGLPGADNLYQQRFEQLFANGNYHEAAKVAANSPRGFLRTPQT
IERFKRLPQQPGQMSFILQYFGMLLDKGSLNQHETIELAQPVLAQNRKQLLQKWLTENKLECSEQLGDMVRPHDMTMALA
IYLKANVPHKVVAGFAETGQFEKILPYCAKTGYQPDFVQLLHHMVRINPEKGAEFATTLANQEGGPLVDLERVVDIFQSQ
GMIQQATAFLLDALKDNRPEHGHLQTRLLEMNLINAPQVADAILGNDMFSHFDKARIASLCEQAGLLQRALDLYEDPAAI
KRVIVNIPGSANFSPDWLVEYFGRLSVEQSVDCLDAMMKHNIRQNLQSVVQIATKYAELLGPQRLIDLFEKYKTAEGLYY
FLASIVNVSEDPEVVFKYIEAATKLGQIREVERICRDNNVYNPEKVKNFLKEAKLPEMLPLMVVCDRFNFVHDLVLYLYQ
HQQFKSIEIYVQQVNPSRTPGVIGGLLDVDCDESIIKNLLSTVNPLSIPIDDLVREVETRNRLKLLLPFLEAQVASGNQQ
QAIYNALAKIYIDSNNNPERFLKENDLYDTLVVGKYCEKRDPNLAYIAYRKGQNDLELVNVTNENSMYKAQARYLLERAD
RELWMFVLSENNIHRRSVVDQVISTAVPESTDPAKVSEAVACFLNADLPAELIELLEKIVLEPSPFSDNQNLQNLLIFTA
AKADKARVMDYIHRLDNFSADEIANVCIEVGLFEEAFEVYKKIDNKEAAVNVLIEHVVSIDRAQAYAEEVDIPQVWSRVA
KAQLDGLRVSDSIDSYIKAEDPRNYAEVIEIAVAAGKNEELVKYLRMARKTLREPVIDTALAFCYARLDQLAELADFLRA
TNVANVEESGDKAYAEGLFEAAKIFYTSISNWAKLATTLVHLSDYQAAVDAARKANNIKVWKEVHEACVEKKEFRLAQIC
GLNLIVDAEQLQALVKQYERNGYFDELINLLEQGLGLERAHMGMFTELGIALSKYHPERLMEHLKLFWSRMNLPKMIRAC
EEAHLWPELVFCYYHYDEFDNAALAVMERPENSWEHQQFKEIIVKVANLEIYYKAINFYLEQHPTLLTDLLQVLTPRIDV
NRVVRMFQKSDNLPLIKPFLLSVQSQNKRTVNDAINDLLIEEEDYKTLRDSVENYDNYDAVELASRLEKHDLIFFRQIAA
SIYRKNKRWEKSINLSKQDKLWKDAIETAAISGKPEVVEELLRYFVDIGNRECYVGMLYACYDLIRPDIVLELSWRNGLH
DFTMPYMINLLCQQTKELAALKADNEARKAKEQEKEKVEDSTPILGMNRLMITAGPSSAPAPTSPYVQPNGFAPQPTGFG
GF
>Gene006874|mRNA15156|coding|scf7180000011823|66563..67873|+|CTHT_0072980|=||21.41 kDa
MSSSQNRQGKMAGYINWRMRVTLNDGRQMTGQMLAFDKHMNLVLADTEEFRKTKRMQAKPNSSTTQTLIQEEKRTLGLTI
VRGANIIALSVESPPPADPSARLGKTTGAGIASTLTAGPGVARPAGRGAAAPISLAGPAPGVGGAVPPPPFPGFPAAAPP
GFPGRGGPAPPGFPAAPFPPPAGFPGAPGFPPGFPPGGAPPPAGFNPPPRR
>Gene006875|mRNA15157|coding|scf7180000011823|68834..70464|+|CTHT_0072990|=||13.71 kDa
MAAFIKAVNAKIRSNPVSNYICSTHFWGPVSNFGIPFAAVMDTQKSPELISGPMTFALCVYSATFMRYALAVTPPNYLLF
ACHFVNECAQLTQGYRYLNWHHWGGKEKAGFVDTPKPKEEQK
>Gene006876|mRNA15159|coding|scf7180000011823|73686..78921|+|CTHT_0073000|=||131.39 kDa
MAADKAASKYEDVFEDGEVPKEEKTVHRIRANSTIMHVNKILVANRGEIPIRIFRTAHELSLHTIAVFSYEDRLSMHRQK
ADEAYVIGKRGQYTPVGAYLAGDEIIKIAVEHGAQMIHPGYGFLSENADFARAVEKAGLIFIGPQPEVIEKLGDKVSARK
LAIECGVPVVPGTEDAVGTFEEVKKFTDKYGFPVIIKAAFGGGGRGMRVVREEADLKEAFERATSEAKSAFGNGTVFVER
FLDKPKHIEVQLLGDNQGNIVHLYERDCSVQRRHQKVVEIAPAKDLPAHVRNAILNDAVKLAKSVNYRNAGTAEFLVDQQ
NRYYFIEINPRIQVEHTITEEITGIDIVAAQIQIAAGATLEQLGLTQDRISTRGFAIQCRITTEDPAKNFQPDTGKIEVY
RSAGGNGVRLDGGNGFAGAVITPYYDSMLVKVTCHGSTFEIARRKALRALIEFRIRGVKTNIGFLTTLLTHPTFQAGSCW
TTFIDETPELFDLVGSQNRAQKLLAYLGDVAVNGSSIKGQVGEPKFKGDIVIPTLYDDDGNKIDTSVPCTKGWRQIILEE
GPKAFAKAVRNYKGSLIMDTTWRDAHQSLLATRVRTIDILNIAKETSHALHNLYSLECWGGATFDVAMRFLYEDPWDRLR
KMRKLVPNIPFQMLLRGANGVAYASLPDNAIDHFVDQAKKNGVDIFRVFDALNDIDQLEVGIRAVQKAGGVCEGTVCYSG
DMLNPKKKYNLEYYMNLVDKLVALDIDVLGIKDMAGVLKPQAATILISSIRKKYPDLPIHVHTHDSAGTGVASMVACIMA
GADVVDAATDSMSGMTSQPSINAIMACLDGTDKTPGLNPQHVRALDSYWSQLRLLYSPFEAHLTGPDPEVYEHEIPGGQL
TNMMFQASQLGLGSQWAETKKAYEQANQLLGDIVKVTPTSKVVGDLAQFMVSNKLTPEDVKARASELDFPGSVLEFFEGM
MGQPYGGFPEPLRTNALRGRRKLDKRPGLFLEPVDFAKVRKELTRKYGPVSECDVASYIMYPKVFEDYKKFVAKYGDLSV
LPTKYFLSRPEIGEEFHVELEKGKVLILKLLAVGPLSENTGQREVFYEMNGEVRQVTVDDKKASVENVSRPKADPTDSSQ
VGAPMAGVLVELRVKDGSEVKKGDPLAVLSAMKMEMVISAPHNGVVSQLQVKEGDSVDGSDLICRIVKPDAK
>Gene000325|mRNA1516|coding|scf7180000011806|2382299..2384637|+|CTHT_0006740|x||22.15 kDa
MTALADKRVHLARLRCVMRAEAGMLCRAASVTLVPATSKCVRRGQRGKMCSNTLEGRVRHLWKERRLIVSATGQSGPVMA
ALKAFLNFADVQPQKSRALMRGRPKNSLRRTASLRSSSMYSWARNSCRLGVSSRHWSNVSDVKLRACERSAAVKKSWPGL
KWQKSRRRTMVPSVGWAATWLRNLRKMRECGMVILL
>Gene006877|mRNA15160|coding|scf7180000011823|90209..91942|+|CTHT_0073030|=||52.89 kDa
MRSSSENGVRDATEQTPLLSSINNTVNTEQHHDDGSKPDEKPLPIWQIAALCYARWVEPVAFFSIFPYINQMAQENGQLA
DTDVGFYSGLIESLFSLTQMLVMVLYGRAADRVGRKPVLVFSLTGVSFATMLFGLARTIPQMIIFRCLAGVFAGTIVTIR
TMLSELSTPATEARVFSWFAFTGNLGILIGPLIGGALVDPAHQYPSLFGHIRFFHDYPYVLPSLVIGTIGLTAVAVTSLF
VQETLVKAKQPYPLNGSSLGTPSKPPSTWNLAKSPGVPIVLYTYGHIMLLAYSYTAIIPIFWFTKVSLGGLGFTPLQISL
MLGLNGLAQAIWTLLVYPPLHARIGTNGILRACAIAYPFFFGTCPLMNALLRSNIPGAESIFWAVAPPLLCLGVGVSMCF
TAIQLALNEVSPSPVTLGTLNALALAISSGVRSFSPALFASLFAVGARTQALGGYAIWVLMVVLAGGFTVVSRRMPDYEA
IRRARIERE
>Gene006878|mRNA15161|coding|scf7180000011823|92348..94244|+|CTHT_0073040|=||30.94 kDa
MGLIDDASSILSARTSHSKRSSKSHKRRHRERERERGRGLESDYYTSRAARSKSRSRSRSRSRSRSKHRSSKKSSKTGGG
YVAALGGIASSILGFGGSGSDSDDEAFAYGEHYRDPAWEREYQRQREYRRSEREKGGGLFDMPDLTRSSFFSSFGRPSTP
RASYYSRSPRPAFLKRLRKKFRRVTRDIQSYAERHPIQIFTLVILPLISGGYLTNFLAKLGLKLPKFVEKLLGVAAKAGR
GDSIGAVNDAVRLVTNAAGRGGLSVSKYVKKEKGNW
>Gene006879|mRNA15163|coding|scf7180000011823|98130..99876|+|CTHT_0073060|=||26.83 kDa
MASLKLLTTTSLLAPLISALPAPFWQSNPVPKRVAPIPPFRVTEFAAGAVVLSNRNYIHFTLTLSLAEPPVYCHALGTVH
NEAIGSVPQTWCTKRPLAELVEDTFLEPELATGEEIKTLYDHEEPQVWFTLTVQDEEEKQPLPIGNDTILDVNKTSHGAL
NRQASTLGGTRVRGKGGPGKLGGAELRIVRHLHAGNGTTVWDEAIHYIDGKETPWVGEGLLAHQVYAGPEEFWVRAWRFE
SVEA
>Gene006880|mRNA15164|coding|scf7180000011823|105825..108225|+|CTHT_0073100|=||53.92 kDa
MCTNSHKLLSRFTHHLLLIYIRVAVIPRGVCVNWSPVTHIIPLLPRVIKMPYSFAVEPSISSFATSRTEQGVLRSGPVKS
SQWNQIQLDGLYQLVVCEVRQDGITYPLDRGSRQAFAVASVLDLGLRMLESPRGRDCLASLAHKAIRIWRERPVPDPTRE
CALINVGEAVNEFLRSVRHSFPLVKLNDRNGFCRDESSKRDFSAWTNTESSSSSRQFSFDPKAAAVLHLNSQLVRDLYLS
RLKASTASRHHPRSYDNPEQRKHTARFRRFQLHLAAMVTHHLCHLFVNFLRQQGPLALEVTDADMMRLVSRYDPGAEFEV
EFFGGRLKLFIDWQQGNSSADEEKESYEGKSYVIRRGGKGKTLGGGATRRVAALVAEYKIESYLSGDFSIPLLSEVEGDV
LELDWYHDIKRKYSTPRNSRSNEGSQESRRVAEIGSLSYQLTLTTPWSIQGEEYEMLKKTSLDPDVCLAKMEEY
>Gene006881|mRNA15165|coding|scf7180000011823|112054..115625|+|CTHT_0073120|=||59.90 kDa
MFRNALRQSTRAVGALSASSRVLARNAAPVVAARQTRTYAEAKASPTEVSSILEQRIRGVQEEAGLAETGRVLSVGDGIA
RVYGMNNVQAEELVEFASGVKGMCMNLEAGQVGVVLFGSDRLVKEGEVVKRTGEIVDVPVGPELLGRVVDALGNPIDGKG
PINYKEKRRAQLKAPGILPRRSVHEPVQTGLKSIDAMVPIGRGQRELIIGDRQTGKTAVALDAILNQKRWNNGTDEKKKL
YCIYVAVGQKRSTVAQLVKTLEENDALKYSIVVAATASEAAPLQYIAPFTATAMGEWFRDNGKHALIIYDDLSKQAVAYR
QMSLLLRRPPGREAYPGDVFYLHSRLLERAAKMNDKHGGGSLTALPVIETQGGDVSAYIPTNVISITDGQIFLESELFYK
GVRPAINVGLSVSRVGSAAQVKAMKQVAGSLKLFLAQYREVAAFAQFGSDLDAATKQTLNRGERLTELLKQKQYSPMAVN
EMVPLIFAGVNGYLDAVPVNKILQWEADFLTHLKTNAPEIQAAIDKEGAISKETEAKLREVIESFTKSFLAA
>Gene006882|mRNA15166|coding|scf7180000011823|118564..120165|+|CTHT_0073130|=||36.88 kDa
MSSKTVNIDSPGQFSELLKSSKIVVADFYADWCGPCKQVAPVFEQLSYTLSRPNLVTFVKVNTDKQKDIAQAYRVTALPT
FIVFANGKVIERVQGADPLKLQQVVRKLNDRVDSIGSGGGEGSSSGSGGERWLGAELPRGYQDITGEIELPRCELLNVDG
DTGSVRVLFSEKKPSALSGSKSPNKDWVESDTDEQMLLFMPFQSMLKLHTLQLTSLPPRSENSDDDDEDEVPMRPRTIKL
FTNKPHNLGFEEAEDLSPTQEITLTEKDWNADGTANIPLRFVKFQNITSLVVFIKDGDGEGEKTRLDRVRLIGEAGEKRE
MGKLEKIGDEPGE
>Gene006883|mRNA15168|coding|scf7180000011823|120501..125684|+|CTHT_0073140|o||9.85 kDa
MLNPSWYSSYGSSAQHRIAFASSTAMTASSSRLSTRTGRCPAKHKRGLIDCHSQCCVWRLCGALRDFWIFYGMFVLDPGN
VATGSFPHV
>Gene006884|mRNA15174|coding|scf7180000011823|139283..140287|+|CTHT_0073160|j||14.28 kDa
MYLEQPPFQGLRRAAPQKPKMWPGDPNGDMTVSFEGFVWQVREHIMTTHFPWMQTAFPHRRPGEHAAFSGISNGTTPEEF
AALLEFLHTNEFNHQTWEQSPSFLSYVQTYYIADSLRLEALKS
>Gene006885|mRNA15175|coding|scf7180000011823|141235..142963|+|CTHT_0073170|j|mRNA15175, mRNA15176, mRNA15177, mRNA15178|34.09 kDa
MSKGPGVGFQYPPVPVSWTKRDALLFANSIGCTSKELHFLYELDPNFAVFPTYPVILTFKGTSNEVIDFYAQQKAVPIPG
VPTFDPTRVVDGQRLLQSFKPIPTSSEGRNFEIRTTVLGVYDKGRPGTVVETQSDLVDVATGEVYSRVISSSFFVGQGLW
GGPSGPKQVTYTVPKDRKPDVTFEHQTSPETSLLYRLNGDYNPLHAHPEPGKKMGFGGIIIHGLWTWNWAAHGLLEHLGG
SNPANLKEYQARFASPVRPGDKLVASAWRTGQYQGEFEEIRFEVRVAGGKVVLSNGRALIKTAAGKENKL
>Gene006885|mRNA15176|coding|scf7180000011823|141235..142963|+|CTHT_0073170|j|mRNA15175, mRNA15176, mRNA15177, mRNA15178|34.09 kDa
MSKGPGVGFQYPPVPVSWTKRDALLFANSIGCTSKELHFLYELDPNFAVFPTYPVILTFKGTSNEVIDFYAQQKAVPIPG
VPTFDPTRVVDGQRLLQSFKPIPTSSEGRNFEIRTTVLGVYDKGRPGTVVETQSDLVDVATGEVYSRVISSSFFVGQGLW
GGPSGPKQVTYTVPKDRKPDVTFEHQTSPETSLLYRLNGDYNPLHAHPEPGKKMGFGGIIIHGLWTWNWAAHGLLEHLGG
SNPANLKEYQARFASPVRPGDKLVASAWRTGQYQGEFEEIRFEVRVAGGKVVLSNGRALIKTAAGKENKL
>Gene006885|mRNA15177|coding|scf7180000011823|141235..142963|+|CTHT_0073170|j|mRNA15175, mRNA15176, mRNA15177, mRNA15178|34.09 kDa
MSKGPGVGFQYPPVPVSWTKRDALLFANSIGCTSKELHFLYELDPNFAVFPTYPVILTFKGTSNEVIDFYAQQKAVPIPG
VPTFDPTRVVDGQRLLQSFKPIPTSSEGRNFEIRTTVLGVYDKGRPGTVVETQSDLVDVATGEVYSRVISSSFFVGQGLW
GGPSGPKQVTYTVPKDRKPDVTFEHQTSPETSLLYRLNGDYNPLHAHPEPGKKMGFGGIIIHGLWTWNWAAHGLLEHLGG
SNPANLKEYQARFASPVRPGDKLVASAWRTGQYQGEFEEIRFEVRVAGGKVVLSNGRALIKTAAGKENKL
>Gene006885|mRNA15178|coding|scf7180000011823|141240..142963|+|CTHT_0073170|j|mRNA15175, mRNA15176, mRNA15177, mRNA15178|34.09 kDa
MSKGPGVGFQYPPVPVSWTKRDALLFANSIGCTSKELHFLYELDPNFAVFPTYPVILTFKGTSNEVIDFYAQQKAVPIPG
VPTFDPTRVVDGQRLLQSFKPIPTSSEGRNFEIRTTVLGVYDKGRPGTVVETQSDLVDVATGEVYSRVISSSFFVGQGLW
GGPSGPKQVTYTVPKDRKPDVTFEHQTSPETSLLYRLNGDYNPLHAHPEPGKKMGFGGIIIHGLWTWNWAAHGLLEHLGG
SNPANLKEYQARFASPVRPGDKLVASAWRTGQYQGEFEEIRFEVRVAGGKVVLSNGRALIKTAAGKENKL
>Gene006886|mRNA15179|coding|scf7180000011823|141240..145609|+|CTHT_0073180|j||66.33 kDa
MSAPYIGQRRSYDGALCTVRYIGDVAGTSGSWLGVEWDDPSRGKHDGQHKGVRYFSCKSKSPTAASFVRPTRPADAPQSF
LAALHKKYVSDPDKDKEPPRQVYFNSKVAEEVGFDKVRRKQAKLDELKYVILDGLRVARAYEEGAEERPIGEVCPEIREL
DLSRNLFERFGPVVEICRELKHLKSLRINGNRFQNVQEDEKLHESDGAFNGVTELALEDTLLDWQEICHIAAKYPALTTL
HAGLNQFSTLTSIPEVPFTSTLVSIHLEFNEFSSLFDLAPLTSIASLRNLLLKGNKIDTIAPPFSSPPVFSQTLQHLDIS
YNRVSSWSFVDALNTVFPGLTSLRFTHNPIYDDPDLDTQESYPSTASSTTAKGKGIAKSDEAFMLTIARLASLKTLNFSP
ITANDRSDAEMFYLSRIARQLSSVPEAAEKEVLARHRRWAELCEVYGEPAVVRQTELNPNFLEARLIKAELIPAWEGSPE
KKCVQIPKAFDIYAVKGIVGRLFGLPPLGLKLVWETGEWDPAAGFEEDEAGEGEEDLEAEWERKVDEGVVVGEGLEGKKG
RWVKREVELKDGPRQFGYCVDGLEVRIRVEKR
>Gene000326|mRNA1518|coding|scf7180000011806|2386217..2389676|+|CTHT_0006750|x||33.05 kDa
MRLLPCGQCVLRSTEVWGREEKANLQEPLATAPGTGLGPFRQTLAKSESPRVWGYRNIFFLRGDFSTILHPFKLMFLLSS
WFTLRRRRKKKAFAPVVTPPMTPANPSAGNHPLGQGAMGKSVWNGVDPDSDSDDDGKKAWLRYRVAAAAPMSGSPVCVTE
LGTGDTVDILSVLDRSCLITTTTTTRGSSPRLLLASLFALSLSLSLSLSPHSFSALCQQTVSYRSKKLECSHDPVPAQPV
QQAGYCLVVGLNVWKEKENFFFARFDRIRRSFVGLVFEAITILLCNFGCVIGLHRENWT
>Gene006887|mRNA15180|coding|scf7180000011823|152790..155030|+|CTHT_0073210|=||62.50 kDa
MGVVNSCPIPSSSIPPVPPTLTIRNLTVTPLHLIEVEHLTRHHHLIPKSDALTRIPSRISRHSTDSRRRVSHDAQHMHYR
EADGSVAATPFLPDHDHDARAAHPLDVALPPFGEALIPIPPPALHGRHTHLRMTFLDPTTGKRYQGIIPGSAHRTIVLQP
ARAPEDEPQPQGEDAHEFTAIYLPTRGFLALFSSANLPSWMGTLPDHLPLSALSIPGTHNSPTYHVALPSVRCQAVSIES
QLVNGVRFLDVRVSCPIFSPPPEGSSASAQAAVPVPELALVHAFFPVSLIPNPQKHTLRHLLSITYHFLDQHPTETILLS
LKREGTGLGTDADLAQILVTYYIPPNRSKWYISPHIPTLGEARGKIVLVRRFNLPPPSSPCPALLEEGGERGLGIDASVW
PDNVPDGMCGSGLVRIQDWYGVWNTSDIRKKIQYAQEGLERAAERVFDMEPFLPPNLPLFDGQAESRLANGDPAVQQRQR
PAAPPFYINFLSASTLFNINCWPDRIAVKINPSMIEYLCMAHGAPGKGPGGLSVGDAATGIVVTDWVGYRGDWDLIRCIV
GWNARFGLQK
>Gene006888|mRNA15181|coding|scf7180000011823|156451..158182|+|CTHT_0073220|e||51.13 kDa
MSPNGGIWAAAALQALRQNLARSTQMAAKLIRSKLAAARHSAATNAPAHLQPVPVPVRVGSARQPVHPAAWLRQQKRWLS
SSAAKQLNAAVRRFLSTTSACGQAQASSGPASRFRVDRAAVQASSATARAVAQLTGRAPFASTLRPNLTGGAIPRTAGGY
TLGGGGSVRYFSHTPAAPAQVVQNVSQAMRAFWCSGQRARFDGYGPNGEKRYTAVSAAHDDARRKMEQCFAWRGNQPGAF
IDFQIAPTITALSPLGAVAAAPAKAKKVKKIRASSAPGSGSLVFGTATLHTEGFLDVLSVDFARALQDLAAVMTDLKALS
TLGDLPVSLEKNGRVLRVRFPGVDAETVERLCDDVGVRRGVVGQDPDFDDSPGVQMALRFPFAPEEPCESKLTSPGGSVR
SRDSHSLLEDAFVVDEFEDNPWRLTEVEEEDDEEGYESLSPRPLSNSGLHCSEEFEGLEGIYRFLEECDRARGGFRAY
>Gene006889|mRNA15183|coding|scf7180000011823|178944..181556|+|CTHT_0073280|=|mRNA15183, mRNA15184|68.28 kDa
MTKDKPALLLSAKAIDPALDALFSQSAGPVQPPPKTRYAELARKARQESEEKEEEKELEDVESEEEEDASENGEESSEVG
SGDEEESEVSEGESDEEDVEDEGENESEPESEADNDDASESASAEEELVTPKAIEEAVLNGTTKEEGRKRKRKLRDEDEN
LEAAYLERLAREEKEEEERSAKRQKAVDGASLPKEIDEKKADGEADDKSSSGEIPVHEALQPGGTSEIQSELDKANRTVF
LSNVSVEAIKDRKAKKILLKHLASPLDKKADPPQKIESIRFRSTPFGTTKIPRRVAYIKKEIMEGTTKSTNAYVVYSTAA
AARLAVQHLNGTIVLDRHLRADSVAHPAPIDNRRCVFVGNLGFVDDESVYRTKVEDGKLVTEKKKKGKEPSDVEEGLWRV
FGEHAGKVESVRVVRDPATRVGKGFAYVQFYDPNSVESALLLNGKSFPPLLPRELRVSRCKPPHKTARAIEAKQAKAALA
AAEAKRKGKKGKGDDEPPTSAQYNPKLSAEAQTLAGRASKLLGKYNAERLVGVPAGKKSKKKEKKTKKAALDPEGAKALA
AAVGVAEGKPVKTPEEFVFEGKRASAKDGKPRDLKFRPKKKAKDKVHGSKKSKKEKKKKAGKN
>Gene006889|mRNA15184|coding|scf7180000011823|178951..181575|+|CTHT_0073280|j|mRNA15183, mRNA15184|65.95 kDa
MTKDKPALLLSAKAIDPALDALFSQSAGPVQPPPKTRYAELARKARQESEEKEEEKELEDVESEEEEDASENGEESSEDE
GENESEPESEADNDDASESASAEEELVTPKAIEEAVLNGTTKEEGRKRKRKLRDEDENLEAAYLERLAREEKEEEERSAK
RQKAVDGASLPKEIDEKKADGEADDKSSSGEIPVHEALQPGGTSEIQSELDKANRTVFLSNVSVEAIKDRKAKKILLKHL
ASPLDKKADPPQKIESIRFRSTPFGTTKIPRRVAYIKKEIMEGTTKSTNAYVVYSTAAAARLAVQHLNGTIVLDRHLRAD
SVAHPAPIDNRRCVFVGNLGFVDDESVYRTKVEDGKLVTEKKKKGKEPSDVEEGLWRVFGEHAGKVESVRVVRDPATRVG
KGFAYVQFYDPNSVESALLLNGKSFPPLLPRELRVSRCKPPHKTARAIEAKQAKAALAAAEAKRKGKKGKGDDEPPTSAQ
YNPKLSAEAQTLAGRASKLLGKYNAERLVGVPAGKKSKKKEKKTKKAALDPEGAKALAAAVGVAEGKPVKTPEEFVFEGK
RASAKDGKPRDLKFRPKKKAKDKVHGSKKSKKEKKKKAGKN
>Gene006890|mRNA15189|coding|scf7180000011823|190421..192068|+|CTHT_0073310|x||35.30 kDa
MAFSWRFGRYNRIAEGWLLAAYNCLRLPTEWPRTSSSQDRPPESEKVAPQMHAVGSHGSWISGQPRSRLKIIGRWCCIHQ
LDTGVLSVLNASACLPSAYSTGDLRTRYLLLPLLTFPDIGTAHVKQPNQAVKLDIQALNLPVALALGSPNDRDTAARQVG
CAKGGVPAQGDGLAVDGVDVVDDDGERRVGQLCVHEDLLGCKGRLAQRLVNKSVDAVGAVDEVLRAVLLAVGRIVLGDQA
PVDLDYFGGFVLGQAGLFFLPRGKCAGGKGKCRAGEKGDQGGEAHFVGEFLIKDLDIWMMLDLVTAVLLVITVLVLDITL
YPYIAGLF
>Gene006891|mRNA15191|coding|scf7180000011823|193687..196605|+|CTHT_0073320|o||71.74 kDa
MHLVWAVVTLSATAVLAWPWATPPQRPAHDEARSCSSNCGSTLTDVSIFQDMLSALHNLQDVYFQRWVGTWPKGIDWTRA
VMATHVAAALRTISDQLVRELKSDNKKADSHVTTTQLDTISLYFTDLVAYYFGEDAFAIRNQAYDDMLWVVLGWLESIQF
VHNHGKLLAQYPSLRQSSPAAVDSNEWYGHRWIPAFAHRARVFWELAAKGWDTKLCGGGMIWNPRLLPYKNAITNELFIA
ASIGMYLHFPGDENDSPYTSNIKLEPPNISPNFGWHAHDPVFGSAAQRGHDWLRSSNMTNDQGLYADGFHVSGLGKEGNN
NTRCDDRDEMVYTYNQGVILSGLLGLFQATGQEHYLHEGHALILNVIAATGWDLTRNKPLEPRAENLTFFLVREGKLPRW
HGLGRAGILEDACDMRGSCSQDAQTFKGIWMHHFATFCAPDALEFVHPRAGLDEQTLERIRDEHAAQCKGYLPWLRRNAK
AALGTRDENGLFGMWWTPGLLVAESGGRDSVLLMENVRVTDDALPPRKEGEVDYRNEGVPQDEVWMEIGHVFGQERELPP
VVGEEGGQRPLGGSGRQMTLMVNGEKRNGTWSGILLRKDDVMGSIVFGRDPNVRGRGRTVETQGGGLAVLRALWVVSRNE
A
>Gene006892|mRNA15192|coding|scf7180000011823|196768..198079|+|CTHT_0073330|j|mRNA15192, mRNA15193|18.73 kDa
MPTDRDEMDLDEPVQPSSSDKNDKSKTPADVSSAKLAMMQTHNKATAVRSIEGWIIMVTNVHEEADEEAIQDKFGEFGEI
RNIHLNLDRRTGYVKGYALIEYATLEEARAAIDGAHNTQLLDQTIQVDFAFVRPPPGKAAGGPRSGGGGASSGRGAGRGG
RSGRSRSRSPGRDD
>Gene006892|mRNA15193|coding|scf7180000011823|196768..198079|+|CTHT_0073330|=|mRNA15192, mRNA15193|18.73 kDa
MPTDRDEMDLDEPVQPSSSDKNDKSKTPADVSSAKLAMMQTHNKATAVRSIEGWIIMVTNVHEEADEEAIQDKFGEFGEI
RNIHLNLDRRTGYVKGYALIEYATLEEARAAIDGAHNTQLLDQTIQVDFAFVRPPPGKAAGGPRSGGGGASSGRGAGRGG
RSGRSRSRSPGRDD
>Gene006893|mRNA15195|coding|scf7180000011823|208897..211271|+|CTHT_0073360|j||41.80 kDa
MRKQTRARPELHPVQTSVDDRKSSPTPSAMFSATSSLFPAITRTDGLLSPICPPQSPGYDLVERKRRRAVDEHHDRREKY
DAPLPMTARSLSPISEHMMSDRRPFTANLPPPSARVISPLSPDPHPEHSRRPTLAEETRSILLSGLPNDATRQEAAAHSP
PSDRRQSLPASILSARRSSIELQQKLEERGRTYNSVYFVAAVALRRASDSSSSVNEGESGKTSPIDGDTVTIRARIRPCA
PDRKPFLVKRTFDRTTLPELPSLGARRLSAISPRSSIALSPNPRRSSVAVEVDFGPSGADKSPVRCSNPVPIHLLYALIY
FPILGHLMCSKHINPHDKIDLPLPSPEAWLQTVQYVYTGQGELTEAIRQNILYLGGKV
>Gene000398|mRNA152|coding|scf7180000011806|230295..231836|-|NA|u||16.82 kDa
MIMSFLHQAKTTHLWLVVLPHIHHQESLLAPINDQRPLEPQLRQARARIDLTWALNHQNLNHLSCNKGHTRPSMCNLKLH
TNKPPSVSTTMIKQIPIPCPHRVGSSLLSVPTQHFLHPGISFPGPSLRLRISIPQNPTNVSRSRHKATG
>Gene006894|mRNA15209|coding|scf7180000011823|238193..240298|+|CTHT_0073380|=||65.76 kDa
MTTFGLSKPSSRSGNKITKAKGKMAVKPILKKLSHASEPRNSVDLDRGWDEQPVEQLRSSEWDSSDYGNQNAGGYLYGGY
TGYYGQARDVSFGLMRASTDGAVATGGGSFRASKLHHSHHHIHHGRSGSQTSTGSGTRGGFVHPFAQTPRTSTPPASYAN
SVASIEQQQSQSQQQQQQQQQQQQQQQQQQQQQQQQQQQQQQRTGGCSPTISETEDGDTFDASQTTSCQVPASSTLHSSS
AVSSPTTPTSIRRPTAYTQRTYSSPTLPDFSSHHHHHHHPKPPTLRINTSRSISGVATTTPSRHVFSSTSHTDLGASTTG
APTTATTTAIDSPTGSIGGNPGTTTPLTSPLPPPSQELTTKEKPTSPLRTSLEMAASSFPRLRHRPSDLVDTTTLHENIR
AARRKFEEKERAEQEKYDREQIRKRERRENKQARQIEKGEDPEVVAKKKLRKEEQKAKGSSPASVLNGVVAPLFGGKKAA
SFSGNPSPLPGSAQGMTFKSASAPASGFASSRRSSRRSADLLAEEREKFASRKYESAPVGDEPLAFGAAPALGNASGTGV
EDVKFKKAHRRRRGSSAKRKTQSYWHGFLLWLRTKLFRFSRHI
>Gene000327|mRNA1521|coding|scf7180000011806|2395947..2397418|+|CTHT_0006760|=||30.69 kDa
MSFASTPVTRTMVLGLVGTSIAASLFDIKHYFDIQVGLHLFTYRQTWRALVYQLCYTNSSEVLFGAMALYHMRTVEQQWG
SRKFASFVIVSGLLTAVLPPLILAVILRPLTFGMFDFLPAGPTPIIFAILAQYHAMIPHIYKYKVALTTGPPSANDADDS
VPGITFSDKSTKYLMALQLAFFQWPGSLLGAGIGWLVGQAWRSELLPGALTRWRVPGWLVGMRGRKSNERFEGMRRRLES
EGVSTAAASGAQHAGGVEGSNRRRTMGQQILDEVRGAF
>Gene006895|mRNA15211|coding|scf7180000011823|242056..244566|+|CTHT_0073390|j||7.17 kDa
MQQRASPKRPPTLVPVPTTPTSTCLFSTTPTASSSAPAHKPPPLTTCAMARSGRSSCPISHIFSKPTPA
>Gene006896|mRNA15212|coding|scf7180000011823|245357..247908|+|CTHT_0073390|e||45.52 kDa
MLSILNAEGYEVGEREIARIRYKHRWMIRSSYGPYETEPPAPAGDDESDHPSDEEEEGSDGENGRNEQDGERREQRQRSH
SSGNFNLNGLSDVDAQVHQEAIAMREAQREQRKRMMALTYQERWLAKKRRRHTRAYAGLPPDPPGPPRFPSETTLTEAKE
ILQLDKETYMALRKKFYDICVNTGVWKKTLAGSEKWEQVKEQLIRESMHLRAVFWDQTDMDKKKLALDVIACDVTKRIRT
EATMITVNEAKRILGLNPNESRALRKQMYLLLAQERFTSKLEEGAEFFEALKQRWINGSPLLTAIVQNTEDPEYERKIKA
IKMLCRDAVRRYRDDVFRLGKDPLAPPPPKKTKSPSRRQNLSLRRSRRSQGRGSPGAGRRLRPRRRLLTRI
>Gene006897|mRNA15215|coding|scf7180000011823|248985..251667|+|CTHT_0073400|=||66.57 kDa
MARLAAVGGALPRGLAAQRSLRLGSSAFARASAGVVRFNSNETTPHPPPPPPRRPGASFQGQLTQSISQRLERERADLER
LARVRKESPVARNFTLTFVLFFVGSVSWWLGYKYPRDVDPNSTLPLSATKPPVHKTAPVNLEAAWADFVEIVGQENVSTV
DTVLQQHATSEWSTHQADPAHKPFCVVFPATTEEVSKVMKVCHTRRIPVVGYSGGTSLEGHYTPTRGGICIDFSRMNKLV
ALHKEDLDVVVQPGIGWEQLNEELAPHGLFFPPDPGPGACIGGMIGTGCSGTNAYRYGTMKDWVLSLTVVLADGTVIKTR
QRPRKSSAGYDLTRLFVGSEGTLGLVTEATLKLAVRPAATSVAVASFPSVRAAADCVARVVADGIPVAAVELLDDDQMKF
INATGSTTRKWREAPTIFFKFAGTPTSVKEQVEMVSKLAKHAKAQSFDFARDANEQEELWSARKDALWATMAQRKPGDHV
WTGDVAVPMSRLPEIVEATKKDLRASGLTSSIVGHVGDGNFHVILLYGDKERKIAEECVHRMVRRAVEMEGTVTGEHGVG
LVKRDYLPHELGEATVDTMRKIKSALDPLCLLNADKVIRIQKPARGEVTDW
>Gene006898|mRNA15216|coding|scf7180000011823|252094..256111|+|NA|u||122.35 kDa
MADPLSIIGAVASGLQFIQFGTKVIYQIKTRHTSVTGQRGYNLFIKKSIQELENLLKKVETTSAGLERAPQSGSVEEKIV
GLCHKCRFINEELKEAIKVFENRSYMHNMVSSSAQSLVKDVEAKLRVTQDQLVMALLVALWHHSQVGEKKLDEMLQQQLS
VIQSIEQIDENIRQFLTLACHVLSDDTEPDRDDVQFRPIIADLDVVGKTEEEWLSPTVANAISSASTTLSPEEEGRQRDC
LIQTLRFSKIDERMGAIPQAYQNTSSWLLAPQSPTSEQQCRWPDFPAWLKADTKDIYWITGKPGSGKSTLMKYLSRHSEL
HAHLQHWADDKPLVFASFYFWNAGTDLQKSWRGLLQSLLLQCLTQRPDLAYRVLPKSRWALMRVFRGRIPTGSWPSWDVE
ELLACFDTLISSAGIEFKLGLFIDGLDEFEEPSQEIEVSTGYHDELEYYGFENSQARTRLIDWVLELSKCEGIKICVSSR
PWNVFEHAFGQKPSLRVHDLTYNDIYIYTKDHFYSLPAFEDFRATDPQASEELINTIISKSDGVFLWVSLVVRTLIAQIN
NGDTLSMLKETVNRLPKRLENLFESIRDRVCSKYRENLSRYFQLLKAARLLGLYITAFELWLVDRNDALTRAYPGGDQFQ
EFKGAAEKTVRRRLNSHTLGLLEIGPSGHVSCLHRTVHDWISRPEVWDSICRETAPTFDPYLDLTRATTMALVDPSVWEP
ILAQPSTLQGLLMGNICSILRRCFICAAHVRPDSSNEESMSLIWEKLKSIVGQLCIKGPTDKGYSLSFRPSSTPGVSPPG
LNYWSLNHTLHTLLPLTIWLAVPHWFTYEVHNLEENHLQTYWPYFLVLATLGYSKTDPGFLTTIPTRMCKHHKNLYRQLM
TESRIYGKRLPIPAGWFEQEISRSVYIFSHDFMVDEVLIDWGIVFEPYKWRDSENVLSRIQILKELLTLSEYSRRYTWLI
RALRTVTHSILTWQLDGHLPPGSNGFWKNAERLLQDELTGLQKILRLDKIQEIFDKGREESTIYETPKRKDDKPLIRFSS
RRAWLMCPVKLNLYLEKCLHPL
>Gene006899|mRNA15219|coding|scf7180000011823|270910..272312|+|CTHT_0073460|=||30.94 kDa
MRLRTAARVILVGAPGVGKGTQSQRLLRRFPQLSSISSGDLLRYHVKERTPLGIKVEGIMKSGGLVPDELILRLITNEFH
TRGWLRPANPADSVMTLASSVITNHSATTEHSRTVAEEADAFISSPSHARGFLRPQINDDPSASFLLDGFPRTQNQAERL
DEIVPINLAVWLKTPLEVILERISGRWVHEPSGRVYNDSFNPPKVPGRDDVTGEPLAKRADDSEEVYRARWAKFLETSEP
LLEHYAKKGVLWEVEGMSSDEITPKLFAEFERRFAE
>Gene000328|mRNA1522|coding|scf7180000011806|2398147..2402876|+|CTHT_0006770|=||111.19 kDa
MNVAGRRPGSSSNAFMESPDVVPSGKALVEGYRMDIMTGFEPERPRYNPLNPDHPQSSPLVDLKDPIQVHLLTETALSDA
KNFEILSQEEVDSLKKQIQSLTMRIEQTRANLAIQSKYRDAASSMARLYNPSKDSKRRSLLGNRMSDSAKEAEMEKQASE
RRCEELAKELFSLEKRLMEPQRRLLQHTAGILQLTHRASAKKTTQAPVGPPMQAGIPGSPESLYTYSNNRDSLELPNDEL
EFDERSMYLPLDDGGHRRKNTIEIPMKSPIREQNAQLRELREELERIKEENERILEENIELKTAERELRERIAQLEDEQR
QLLRTEEQLRGEYEDAKAEAAQLREECVRIRDEASRMQDESSRLREADARLRAIEETVVAQTEGQQRTIGDTEKRLEMLN
RQLRDIIVAFNPEENSEFAEPKPAAGSGETLRSQLEYLERALVAAAEEQKVQAEAIQRAQATEAQVAEASSTLGATQAAL
TQAYNRVQALARQMQLVVQQAGGNNEQLVQPPVSGTLDEHLDYIEDALRSVTSELTRALEESSTARARKQSIDQVDAVLM
GLWEIIRGDGESPRRAEDSDGDVSGGEFDAAGYANEPYSLQAFSTKVQWLYAQATSLREQKYILQRQIKQQRELNNRSES
EKDLEIQAKTEELHRTQMLLEEADQAARHAQAQLQRVLADMETLQKSNAANDEALQEQLREKATRISALESELRAAREQL
AAAEAQISSLQTELSSAATSRADLETKLTALESQLAASIEAAQSADATVAQLRRDLSAKDEELDSLNSMVVELKTEVAIA
KAELDGAYGTRKQRAAEAAALANSAAEERLRKELESALRDLEEITRESIKAEKERLELEGRLDEAEARRRESEEVRGRLE
KEVEMLREELDRERLKPPPTPTPMSTGPAAGAAAARSAGANMLSEQFRAAVKEERKRWQEELKEEQARRRKAEEELRALK
RAQAQAQKGSGLPDGAVPPPTPAKTGLLSPR
>Gene006900|mRNA15220|coding|scf7180000011823|273882..275704|+|CTHT_0073480|j|mRNA15220, mRNA15221|37.90 kDa
MDSQGSPTPLFRAVASSTRPLYQLLKAINFTNKVHVDITENGLRFAADHARVMQGVAHWNKTLFTSYTTNFPSNPPAEDA
SSEDDNEAAIPSFQISLPALLETLQIFGAVDAATRQAKADVDPYRSNLRNYRSDAFSAQTLGMSGTCSLSYPQEGGPFSI
VLDEAGVSTTCNLTTYVPETPDDIPFNLEDISFKIITQARYILDALAELAPSNPEKLTIAASRSEPYLRFTSSGGALGSS
TVDFAKGKDLLETFSVNGTNGRRKWMQTFKFDMIKAATEAMRIASKVSLRGDGQGVLSMQFMVEIEGCGPSFLDFRFVPY
AVCEEEDEEENEEEVGESEEDDGDKE
>Gene006900|mRNA15221|coding|scf7180000011823|273890..275697|+|CTHT_0073480|j|mRNA15220, mRNA15221|22.35 kDa
MSGTCSLSYPQEGGPFSIVLDEAGVSTTCNLTTYVPETPDDIPFNLEDISFKIITQARYILDALAELAPSNPEKLTIAAS
RSEPYLRFTSSGGALGSSTVDFAKGKDLLETFSVNGTNGRRKWMQTFKFDMIKAATEAMRIASKVSLRGDGQGVLSMQFM
VEIEGCGPSFLDFRFVPYAVCEEEDEEENEEEVGESEEDDGDKE
>Gene006901|mRNA15224|coding|scf7180000011823|286322..289564|+|CTHT_0073500|=||96.49 kDa
MDTFSRIKSWMPPTMGLMKKPKPMIDIRRSDDLHRIVYPPPPPLPDTPPSSTTSLSSYENNNAAVYAINATARPCPPRPS
ERGTQGSPQRSPQRSPLLSAQSCEDIQSTIQFRTIVHANTFPPQFQFTPPSSPPQLEGMGQNKVVLAPKLPLEATAELPP
TPAIGTHTTSPDSESGAANPLTADAKGLFLTSAPQPAEKADISQLRQSYSHAILSDQQLEKFPKPKTATSVSTITRRKSQ
QRSHGSVRSNRSTRSNRSVRSATKTATRSELSSGQKRVVVASTPKRVKSKKSGIRPRVRARQSSVWQWTESAKGLMRERL
FHRIEVDEMLPESELREIRKSRATKWTCSPELGVTHVSERFRKVTKKPAEPAEPIEPLDLNVARDAPTETSTPQSCLANQ
QEHDECPTSKAATQEQVSSKPGNSRQQELQNTLENAPAPTLPDSPTKGNNEAERTSPVAIISEEDCSAQPTSVNSEPTVA
PTLKSPSHRRNPSRQLPPLPALPEAAPSSVENKTSPSPTEQSESRPEQPAAPAPQHVSTKFIEEDDEYVYLRSTPYTMTM
PTFQHGRIRLSKPERAAAVDNTLDWTAFQMAILGGAGDFFGEATDYSRPSDTELDELENLISWFNSFGFEGYGRLVGPEP
PKTPNRTWTPAMSSTHTRTPSLTAQSPASASGAGSSPNLGAETGFRRIDPPAPATAQESYYYRNYCQQQQYNTPHVNNEF
GFYPAATMATPSQYLTPPAPDASQRHRRNESSSTFSVYRTSPQHLSQPQPSPAFYHQNTWPQSHPAYTYDYQPQPQLPKP
LAQPNCVDVSIDSAKSRQRSNSIDSFQSLPQSPMMDLVVSHDAGGNEYVVPMGFNLSHDLGDFLTWHASHVSGVGLT
>Gene006902|mRNA15228|coding|scf7180000011823|304029..309186|+|CTHT_0073540|j||106.66 kDa
MIMGSPHPAALYWGPEFVAIYNEAYIALAGQKHPKLMGSRYQDVWPEIWEGVMEPVFEGAWNKGCATMKHDDVLFIRRHG
FLEETFFSWAVIPLVGGDGSVVALYNPAFDNTRRRISERRMLMLREVGIRTSQARDVKGFWAELRAALEYNEFDVPFALI
YSVGEESESEASSMHSGSLANPPQIFLEGSIGVPEGHPCAVPFLDLRSSEEGFAPWMRQSMGSPLAGHVVLSADDGSLPE
ELVRGLSSHRGFRDPCRTVVVFPVHPTTAGDSVVGFIVLGINPRRPYDSDYQLFVSLLSRQLATSLASVVLFEEEIRRGR
KAAQLAALDRQQLSLQLHLRTQEAVESEYRFTRMAEFGPVGLFIADGKGNINYCNEMWYKISGLGREDAAGSTLDAFLQS
IRDEDRQAAEAAWRRVVEEKVAVTHEFRFKGSRELMDGHKVDVWVLMSAYPEKDDSGGLKSIFGCITDISKQKWAEDLQK
RRRDEALELKRQQENFIDITSHEMRNPLSAILQCADEIANSLAFFQKQQEQDQQHHAPPQPERCAIFRPLLDRCIEAASI
ISLCANHQKRIVDDILTLSKLDSKLLLVTPVDVQPIAVVQDVLRIHEPELKSNEIHASFVLEPSYKELNIDWVKLDPSRL
RQVLINLMTNAIKFTQGRPERKIVVSLGASVGDAGDLPPAVDVVDGAAGDLLAYVPRQQLKPDEAERDITDDADWADGEK
INLHLSVSDTGAGLDDEEKEMLFQRFTQASPRTHVQYGGSGLGLFICRILTELQGGRIGVRSRKGEGSTFAFYVRCRRSK
KVEEVPDQKAQEQKPEPEPKTVTSPVIERSSAMLDTLPRTNSAVIVDPLNLPLPLSLNLLKPRASQSSSSKTTSSTSESS
SAASSWPEALSMLPTTAVRRSTRSRRVSTGGVRKGLRWWRQRKVPIRHKCRKLSRHRRSLLFRRRVGSNCRG
>Gene006903|mRNA15233|coding|scf7180000011823|318958..323295|+|CTHT_0073560|=|mRNA15233, mRNA15234|110.46 kDa
MSQSQTLKGAKAHHPEALAAVDPPRSQRSQASWRPQPVPEGTSQSLESRKKSTKCPEERPQHSPADPQVVDCVELPKKVS
YWRKVRERKKLEQGHRDLSQNNRKMEKSRGNFRNNRPKGGARITAGCPSGSAEGPRPGGKNNKTYGCEDFSAHSLQNLGS
QKKVSRLHNKNKGSRPQRAVTVSDTRPWYQRTVHVKPWLWDPFYPNPDNGTKETPSFNYNRPWPSLEGKDVEEYLRKEMK
RGRRAELPRITPDLTPRELCDAALKYSARGEGKLFETRKAILNNPTEPKLLILSDNTIWTENEDNAFLNVISIGEIGNII
LHHLRPSVVDLTALAFSCKRATFLVSRRMALWDFRLGNFRTEVLAKQEEMRTMGDNAEKTNKIRNLVDTLVVAPFTPETT
VPKHPYMDDFLNMMRVCATITMIPQKIFKHVILDQVPFLTTPIVEMIINTMPQLETLTITRCILLDVSKLQDLLDVVERH
PRLLPPRPGSRRGTAKTYVKLDWFPFFFHGPDTKDRRGTYGITHHENFIATPKAVFGLVMRHWEQANRVGMDLISDRSAF
FSFIRRLPGPDPLWAVKARDAWVTRLLKLKDQKFNERTVEFEFMDDLLPALAGDNYDDHLPRPVLDHLPAIYRHTSGWWR
RLWTCPTCKFLWPQTMYGLITNACWSCLLREWIFVFEDSHLRHWQRVVMARWLRDLDQARATLQEALTYRGTLDKALEYV
KQMDCIWTYFYNFDKNRYKGLQYFPPPPRPVDAVIQGLLRWTFHFNHFEFGPDYRWDCRHGGPQFTVMPFSDPARHNPTD
DYGPEDFECFLGRWVWDDEADERWFAMFKEEQYKKVKSARDRIIDRYHPTALRLLQQARNDLAWRRRMASFAMVEQNHSD
FSILTEWNREVSYNMWGLFTPGRLPFNHDQPMPHKDRDPEGFQKALDHLNFDCAPFMGISWGQRM
>Gene006903|mRNA15234|coding|scf7180000011823|321710..323378|+|CTHT_0073560|o|mRNA15233, mRNA15234|19.01 kDa
MPFSDPARHNPTDDYGPEDFECFLGRWVWDDEADERWFAMFKEEQYKKVKSARDRIIDRYHPTALRLLQQARNDLAWRRR
MASFAMVEQNHSDFSILTEWNREVSYNMWGLFTPGRLPFNHDQPMPHKDRDPEGFQKALDHLNFDCAPFMGISWGQRM
>Gene006904|mRNA15236|coding|scf7180000011823|330895..333135|+|CTHT_0073600|j|mRNA15236, mRNA15237|45.69 kDa
MSSNVKSLLDELDKAQKYPRLSAAEESLDHLITLVSNARKEIEASSDPHTTSMILTKLQNPVKNGFEKINDSLKAASSTH
KKIGKALDRYFPLKSLPTDDPAISEHLPLVNRAIIMHLLREGQFGVAATFTKELQEEKAQRYHSAMGDKLAALPSDELQQ
RFAEMYNILEHMKARNLGPAIAWARENSEELEARGSTLEFELVKLQYIWLFLGPSVNGLPDDANNGTFGAMCYAKQNFDR
FVDRYGADLSALIGALIYSENLADSPYKKVFDIGSKFEDVAKLFTREFCSLLGLSAESPLLVTCNAGTLAVPYLIKYMAA
TQSKRTEWTQTHEMPFETPLPDSMLYHSIFVCPVSKEQTTDTNPPVVIPCGHMICRTTLERLAHKNSRFKCPYCPLEARA
DDCKEVIL
>Gene006904|mRNA15237|coding|scf7180000011823|330931..333136|+|CTHT_0073600|j|mRNA15236, mRNA15237|33.00 kDa
MHLLREGQFGVAATFTKELQEEKAQRYHSAMGDKLAALPSDELQQRFAEMYNILEHMKARNLGPAIAWARENSEELEARG
STLEFELVKLQYIWLFLGPSVNGLPDDANNGTFGAMCYAKQNFDRFVDRYGADLSALIGALIYSENLADSPYKKVFDIGS
KFEDVAKLFTREFCSLLGLSAESPLLVTCNAGTLAVPYLIKYMAATQSKRTEWTQTHEMPFETPLPDSMLYHSIFVCPVS
KEQTTDTNPPVVIPCGHMICRTTLERLAHKNSRFKCPYCPLEARADDCKEVIL
>Gene006905|mRNA15239|coding|scf7180000011823|338338..340707|+|CTHT_0073620|j|mRNA15239, mRNA15240|50.03 kDa
MLDEVLSALRDNFSQYPPHTIQRLAELVTEPRRHYRNLVPYLHALDRVVHVTSGANIYPLPPAVPDMSSLSLLSGGASNA
GGLAALSFNNVGSDEALGGALLTPIPWAKNKANGTNSDDDETDSTDLDSPGPALPSSHVQYRPTGLLLEGRLSTESTETI
EGPNGPGRIETVTVSVSMNGTLSAGTTGLSLLTGGTPLMPINQLNQPLTPPAIPGAQDEDNDVTMSEAGSEEKKDGPDDE
EEAPHARGPPEIGVADTGPLNANIAKVIASTGRQDKKDEEQAQKEASDNKLSSPEATTASLIPRSPKREAEDSLEKITRK
RLKEDEAPASPRPRHAEVPIKRKVELPREKVVGQNKGQQQQQQQQQQQQQQQQQQQQKQKEKEKESEKAEAQSENGKSAP
SKKEDEQNQTQSSSGPDSQGDIVLPDRSASFEEAPKKEKPSDVGEVLKEGDGDKPKEESSIGAAAGGG
>Gene006905|mRNA15240|coding|scf7180000011823|338361..340761|+|CTHT_0073620|=|mRNA15239, mRNA15240|64.00 kDa
MATETLDRETSEAILKQLARDGTMDYAQWPKLLPIVLVRIEEIARTEFRIPSLPPPHPAPPRPPSPRFLAPLPSPDPVDA
PEQAQPQQQQRSDAGLSTTDGHPSSDSTLSTDHQQQSALDTLPKPIAAMLDEVLSALRDNFSQYPPHTIQRLAELVTEPR
RHYRNLVPYLHALDRVVHVTSGANIYPLPPAVPDMSSLSLLSGGASNAGGLAALSFNNVGSDEALGGALLTPIPWAKNKA
NGTNSDDDETDSTDLDSPGPALPSSHVQYRPTGLLLEGRLSTESTETIEGPNGPGRIETVTVSVSMNGTLSAGTTGLSLL
TGGTPLMPINQLNQPLTPPAIPGAQDEDNDVTMSEAGSEEKKDGPDDEEEAPHARGPPEIGVADTGPLNANIAKVIASTG
RQDKKDEEQAQKEASDNKLSSPEATTASLIPRSPKREAEDSLEKITRKRLKEDEAPASPRPRHAEVPIKRKVELPREKVV
GQNKGQQQQQQQQQQQQQQQQQQQQKQKEKEKESEKAEAQSENGKSAPSKKEDEQNQTQSSSGPDSQGDIVLPDRSASFE
EAPKKEKPSDVGEVLKEGDGDKPKEESSIGAAAGGG
>Gene006906|mRNA15243|coding|scf7180000011823|357182..363110|+|CTHT_0073660|o|mRNA15243, mRNA15244|178.10 kDa
MSAPYWGNLSPSGQGQTKARRSSLLDDQVASRERPSSLDASAEGRSRSNRFSIQTTKSDAPTDSTLSPFASPTASSFTPT
GLTPRPPSLPYGATQYPPELLENRRRRRSQGHEQDESYASIAGKPPPAAPDVPRTVPSFNYPPVGSRRQPSQSSASYSGS
DQYHRKMAAEEHLRTSQQLAVDKTRHSHNDPAVPRSHRVPTDHSLAAMDAAPANGGRQQRRTSAAEQSLHLSSRRTSAQR
PKAVADRSPLQQLESALDSISKEDKRARVEAAERAARERAAAAAAATTTAANGAIQREENASQGGRARARRSSMSAKDAP
PAASDQTVGIRRNLSFRERAARNDIKLPDALEDVATTTPPGRRQRRAKKYQGDPWPRRVSDPESIFNADDLPAQSQSTQR
TFNDSLDGESLRDEDLLAYPASGKITRTPSQKKADQILGRGVDVPAPSAHNAPRQGQHNVLRKPMPPSAAAANPPPHGPA
NDRVEHAPETHQRAEEHHQISEADFSAREQLLRPGQGMYKPKPYLEEWKHATVGALTGALIDIDNEVIQNPSGQHGSRRD
AASLQRRSNNTSTSVSVSVRPRKGEAYAGEYDERVNAPTRFKPPLYLKCGPLLRFCGIRHERVPNRSARNGGYIDREIWR
GSIMIVTSDADSSYEIAPTLRLFVQPIELLPTPPRMIDGDESLSPEYVDPLAGHPKLGRKGETLYVRPVDHLEEGRDLSR
DETDDGLFEKTRSPPDVPLPDGMVDPPGSFAARRKRAEMDGEKAGKYRDIRGFRLHAERGYTFWRFNIEVELRDKQQRIA
YRINRGPSTGFWVPAKGQPMNIMFYSCNGFSLSVDSNLFSGPDPLWRDVLNAHQSQPFHVMIGGGDQIYNDRCMQDVRLF
REWLSIKNPIHKHNAPFTPEMQDELEAFYLERYCMWFSQGLFGMANAQIPMVNMWDDHDIIDGFGSYPHHFMNSPVFSGL
GNVAFKYYMLFQHQSIPSETEEAEPSWILGEKPGPYINELSRSLFMSMGGKVALLAVDGRTERTREEVVSEDTWKKLMDR
CYSEIDKGKVDHLLVLLGVPIAYPRLVWLENILTSRVMDPIKALGKLGMLGGLLNKIDGGVEVLDDLDDHWTAKSHKRER
SIVIEDLQDLAADKSVRVTILSGDVHLAAIGQFYSNPKLGLPKHKDFRYMPNVISSAIVNTPPPEILADVLNKRNKVHHF
DKETDEDMIPLFAHGVDGKPRNNKHLLPHRNWCSIRPYVPGTTPQSTPAQSSAEVGPGEGGERRGSIFRRLSFRSRNKSM
PTVGTEGSVSASGIPKDRSRPPISRSGLLLRSLSRRPGTASADHVGQANQQAGASKTGLVRTFSASNVAGASQSKFGGLF
RRRSTASKKDVAVQTNGPDTDTESVVRHDQHDQPQTQSHQHAAYEEHNYSGPVINDEFQRGDEACFTAVRPNTSRGHKPT
PTGLPHAATTGNIPQATTESTSDPKTSPFRRTPTLLTAKQRKHAEEYTIDLTGALEVTLNVEISPRDPGGSTVPYRLVVP
KLWYDDEMDETLSNREGKERKTRVRESVDGEKVARPDSESGVRREDEETGVSEGEEEDRSIPAAVGEEKRGLKRLFSLKR
RSTAAY
>Gene006906|mRNA15244|coding|scf7180000011823|357182..363110|+|CTHT_0073660|o|mRNA15243, mRNA15244|188.75 kDa
MSAPYWGNLSPSGQGQTKARRSSLLDDQVASRERPSSLDASAEGRSRSNRFSIQTTKSDAPTDSTLSPFASPTASSFTPT
GLTPRPPSLPYGATQYPPELLENRRRRRSQGHEQDESYASIAGKPPPAAPDVPRTVPSFNYPPVGSRRQPSQSSASYSGS
DQYHRKMAAEEHLRTSQQLAVDKTRHSHNDPAVPRSHRVPTDHSLAAMDAAPANGGRQQRRTSAAEQSLHLSSRRTSAQR
PKAVADRSPLQQLESALDSISKEDKRARVEAAERAARERAAAAAAATTTAANGAIQREENASQGGRARARRSSMSAKDAP
PAASDQTVGIRRNLSFRERAARNDIKLPDALEDVATTTPPGRRQRRAKKYQGDPWPRRVSDPESIFNADDLPAQSQSTQR
TFNDSLDGESLRDEDLLAYPASGKITRTPSQKKADQILGRGVDVPAPSAHNAPRQGQHNVLRKPMPPSAAAANPPPHGPA
NDRVEHAPETHQRAEEHHQISEADFSAREQLLRPGQGMYKPKPYLEEWKHATVGALTGALIDIDNEVIQNPSGQHGSRRD
AASLQRRSNNTSTSVSVSVRPRKGEAYAGEYDERVNGMRPPTAQAIYPSIAEVQNGEFRFPSQSDLSVRSGLPFEPQHLA
AAPRKSKGRSKRWDDLRPLSPSPPGASDSTDSLECFSLRSNDATLSRQTLIYSPPTRFKPPLYLKCGPLLRFCGIRHERV
PNRSARNGGYIDREIWRGSIMIVTSDADSSYEIAPTLRLFVQPIELLPTPPRMIDGDESLSPEYVDPLAGHPKLGRKGET
LYVRPVDHLEEGRDLSRDETDDGLFEKTRSPPDVPLPDGMVDPPGSFAARRKRAEMDGEKAGKYRDIRGFRLHAERGYTF
WRFNIEVELRDKQQRIAYRINRGPSTGFWVPAKGQPMNIMFYSCNGFSLSVDSNLFSGPDPLWRDVLNAHQSQPFHVMIG
GGDQIYNDRCMQDVRLFREWLSIKNPIHKHNAPFTPEMQDELEAFYLERYCMWFSQGLFGMANAQIPMVNMWDDHDIIDG
FGSYPHHFMNSPVFSGLGNVAFKYYMLFQHQSIPSETEEAEPSWILGEKPGPYINELSRSLFMSMGGKVALLAVDGRTER
TREEVVSEDTWKKLMDRCYSEIDKGKVDHLLVLLGVPIAYPRLVWLENILTSRVMDPIKALGKLGMLGGLLNKIDGGVEV
LDDLDDHWTAKSHKRERSIVIEDLQDLAADKSVRVTILSGDVHLAAIGQFYSNPKLGLPKHKDFRYMPNVISSAIVNTPP
PEILADVLNKRNKVHHFDKETDEDMIPLFAHGVDGKPRNNKHLLPHRNWCSIRPYVPGTTPQSTPAQSSAEVGPGEGGER
RGSIFRRLSFRSRNKSMPTVGTEGSVSASGIPKDRSRPPISRSGLLLRSLSRRPGTASADHVGQANQQAGASKTGLVRTF
SASNVAGASQSKFGGLFRRRSTASKKDVAVQTNGPDTDTESVVRHDQHDQPQTQSHQHAAYEEHNYSGPVINDEFQRGDE
ACFTAVRPNTSRGHKPTPTGLPHAATTGNIPQATTESTSDPKTSPFRRTPTLLTAKQRKHAEEYTIDLTGALEVTLNVEI
SPRDPGGSTVPYRLVVPKLWYDDEMDETLSNREGKERKTRVRESVDGEKVARPDSESGVRREDEETGVSEGEEEDRSIPA
AVGEEKRGLKRLFSLKRRSTAAY
>Gene006907|mRNA15245|coding|scf7180000011823|364839..367524|+|CTHT_0073670|=|mRNA15245, mRNA15246|86.36 kDa
MKGASPIAQPTSHGGSPRLDSAPVGGQQQQQQQQQQQQQQQQLHSSSSSPGLHNGISSSAQHSSSGTAAQPVAADGTEIE
GSSSSNNNQPSISSPSAQPGPVIESGSGSVANGKEGDDSNNTNQSNDANEKVKNDKGNMFQRALRTTKTILFHSRVNLLL
AFVPVGIAVAETHMSPAIIFTMNALAIVPLAGLLSYATESVAHRLGDSLGALLNVTFGNAVELIIFIIALAKNEIRIVQA
SLLGSILANLLLILGMSFFLGGLLFREQIYNSTVTQMSACLLSLSVISLVLPTAFHASFRDIETADAQSLKISRGTSVIL
LLVYIIYLLFQLISHSYLYESTPQHIIDEEATPGPAASWLESSSDSSNSSSSSSSDSSSSSDSESSVSDHSRDTRKRIKR
MMRRRRSSGSSSHSNHSNRDSRPTTSSSNDSYPAKGDQLTDEACRSKSHKSSTADEDDGHEAEDEDRHHRKKRRRYKRSS
KKHHHKHKHGHKSHDERAAIESSSNNVIAGPSQPPVQNLLSPYEPRRRDFAQQPPSAPIVVAPAANPVGTPRTRSPLQTL
RERLAPGVFAPLPDPAVPVIQVQDSTTHRLRRIKSMPDRLHRTSSTYHPQSAIMPSQIPLAHKPSTAAILKEEQGEEELS
RKAAVLLLLVSTGLVALCAEFLVDSINGLVATTHVGEVFIGLVILPIVGNAAEHVTAITVAMKNKMDLAIGVAVGSSIQI
ALFITPLVVIIGWIMNREMTLYFTLFETVCLFVSAFITNFLVLDGRSNYLEGALLIATYVIIGVVAFFYPEAKDASSWGT
AA
>Gene006907|mRNA15246|coding|scf7180000011823|364839..367524|+|CTHT_0073670|j|mRNA15245, mRNA15246|53.66 kDa
MLTGQILLLVYIIYLLFQLISHSYLYESTPQHIIDEEATPGPAASWLESSSDSSNSSSSSSSDSSSSSDSESSVSDHSRD
TRKRIKRMMRRRRSSGSSSHSNHSNRDSRPTTSSSNDSYPAKGDQLTDEACRSKSHKSSTADEDDGHEAEDEDRHHRKKR
RRYKRSSKKHHHKHKHGHKSHDERAAIESSSNNVIAGPSQPPVQNLLSPYEPRRRDFAQQPPSAPIVVAPAANPVGTPRT
RSPLQTLRERLAPGVFAPLPDPAVPVIQVQDSTTHRLRRIKSMPDRLHRTSSTYHPQSAIMPSQIPLAHKPSTAAILKEE
QGEEELSRKAAVLLLLVSTGLVALCAEFLVDSINGLVATTHVGEVFIGLVILPIVGNAAEHVTAITVAMKNKMDLAIGVA
VGSSIQIALFITPLVVIIGWIMNREMTLYFTLFETVCLFVSAFITNFLVLDGRSNYLEGALLIATYVIIGVVAFFYPEAK
DASSWGTAA
>Gene006908|mRNA15255|coding|scf7180000011823|388150..390525|+|NA|u||17.59 kDa
MYRAAKITYINPSLALKRDAALCLSLTLMRKREVDRLSFSQVTSGPAYLAHILPTSLPETDAPFLRACPCPVAVRVRTEF
RMPGYVIFVWQQRRFLDGDGLYCSGLAKGSNGMIQEDGTEECGNWKLEPGVMLPDINLGRVAISAMERHVCCSIFSKC
>Gene006909|mRNA15256|coding|scf7180000011823|395501..397326|+|CTHT_0073730|=||46.94 kDa
MDGGKVTLGRAAGLYAGAAVLRLAIFSLLPALPDLLTGRVEISTPVTSFKRLQEGLFLYNHNVSPYDGGVYHQAPLFLPL
FSLLPSYATFPFLTNFLYVIVDLLSANALWKIAESGEAGASAHFTSPRREKRWSGFVIAATFLFNPFTVATCIGRSTSVF
TTCAILHAVAKAVSGAPFGAMAALAFASYLSMYPLLLLPPIMLLAYDRQNPTRAIRSPLKFSLACTTTVALISAALLGMS
YLLTGSWEFLAATYGVQLTLSDLTPNVGLWWYFFIEMFDSFRSFFLAVFWLHLSCYVGGLCVRIRSQPLAVITLLLGIFA
IFKPYPSISDTSLFLALVPLYRHVLPLMRYSFVIAAVILYCVLLGPAFYHLWIYAGSGNANFFYAITLVWGLGQSLLVCD
LMFAVLRDEWEVERPEMVGKEIRQI
>Gene006910|mRNA15260|coding|scf7180000011823|399655..400982|+|CTHT_0073740|o||15.12 kDa
MTHGEQPERSRTRSRSRTPGPGHRCPHADCDRAVDGFSRRTNLVRHLRLVHGDSGQNMGQGMGMVTGDEEEEEDSADEVE
GGVHVDRFLKPIKPRKGWRAEDKGPKRVVKRRRGGKKRRCDEESEELDTFLSD
>Gene006911|mRNA15261|coding|scf7180000011823|407085..409101|+|CTHT_0073780|o|mRNA15261, mRNA15262|20.25 kDa
MTVTHRPVPRSATSISASWGRRTTASTCPTPRHTCCRTRGWHLVSPCAGRTTRLRRTSCRFCLRMLCRRPWLSLAATHGR
TRARRCGRRSCLASRLLRRWPRARTCVLTKCPSSRFMAAASCNCSASGPTTLSGSRSARRRLNNWWQSWALQMRSTVRTT
SACISTSCARTATLRTTART
>Gene006911|mRNA15262|coding|scf7180000011823|407085..409101|+|CTHT_0073780|=|mRNA15261, mRNA15262|20.25 kDa
MTVTHRPVPRSATSISASWGRRTTASTCPTPRHTCCRTRGWHLVSPCAGRTTRLRRTSCRFCLRMLCRRPWLSLAATHGR
TRARRCGRRSCLASRLLRRWPRARTCVLTKCPSSRFMAAASCNCSASGPTTLSGSRSARRRLNNWWQSWALQMRSTVRTT
SACISTSCARTATLRTTART
>Gene006912|mRNA15263|coding|scf7180000011823|410271..413013|+|CTHT_0073790|c||8.35 kDa
MEQHRQPANSLLHDGDPAYFLRYRVYRRVVPLPLAINRLPAGSGVRPDRQHGPDAERVEEACCIEKDRLPACQ
>Gene006913|mRNA15264|coding|scf7180000011823|411468..414279|+|CTHT_0073790|c||71.57 kDa
MLADVYWLEQDDNKKLVEDRQWRRVFPQRSDLGKQLAHDDRLAATPGSARDSSDAHTPGDKSTPDLPTSSHEHVLTAARD
RAQQKLRALKASHHRQASVITNRDLLRLHRSSMSESSDTDGTDRRRWRVRPPGGKSVLELKVEEMYAKELRDAESHPLYD
PETKQLKQSEPMTPEQGGPTASSIRAHRRASSRMDYSDSRTSASVIGLGLKPLPLPHGGSSPQPGARASLEVPSRVGRFS
MEEESSQPTTPELRPAREIGLIPPIGMDLSPLSPSRPSSPPRVSGSSSNPLTKVRSIFHDRSKERHAASATASASASASA
SASAAAAAAAAAVETQTQERLQVGAGEDGLNPAVLSDAATASPETGPSNVPSPQRGLSRSPGERATASGGAEGAKLGHRP
SKSVSSGKLRGEDGSLSFRSLFRGPRIDSVLKSGVSKVSDLFWRGGRDGVEDRLSGSSDEGEGDEDATARVRKAKKEEKT
PPRDKEKGLEASPHSIPGLTVSSAEQGNQQQTIMLQHPPAQPLSRRSSRFEMLKPPRIDIQSASASSSSPIPQLVVPESV
ASDAESTTAAQDRARLAGSRLDAVVTGLAPTTSRPSHHAWPVPGGGMAPVPILSRRDVARVRAMLLSTGIHARELSRRAH
TSPLLPPADIIPFFFFFFSFLLRTNNK
>Gene006914|mRNA15266|coding|scf7180000011823|418363..420369|+|CTHT_0073810|=||23.79 kDa
MATRGPPGARGNTRFAQFKLVLLGESAVGKSSIVLRFVKDQFDSYRESTIGAAFLTQTISLDENTTVKFEIWDTAGQERY
KSLAPMYYRNANCAVVVYDITQAASLDKAKSWVKELQRQANENIIIALAGNKLDLVADNPDKRAVQTADAEAYAREAGLL
FFETSAKTAENVQELFTAIARKLPLDQVGPRGHARPGQRPGVSLAPESANTQVGGPCAC
>Gene006915|mRNA15267|coding|scf7180000011823|420504..422991|+|CTHT_0073820|j||74.58 kDa
MLRTSLPSVRALGSRPAAVTAAAGRQWQLAAARRAQLNVAQRFYTDDAKPASPETTTSTTTTAPPPPPPPPPQTTPLPPP
PKKKAGFFRRLRNYILTLTFLSALAFGGGVWYSRVNDNFHDFFTTYVPYGEQAVLYLEELDLKKRFPNIADRVGSSRRSD
LGDSVKVAPHSGASWRVADGSEISARQSSSIQAVESAKKEAKVTRAKPAVIEEAKKKEEEKEEQTPKEAAASVVQEKKTV
PKPEPPKSEPSSPAAAIVPAAALVEEKKEEEEVKKKKWKAPEVDEPSRWPPASPIDPITVPDAAEPVVQELVRMLNDIIT
VINHDGANEKYGATIGKAKEKIAKVGQKIRDMKAAAEQEAAQQVKQKIDEFDKTANELVSRLESVIVAQEQAFRREFEEE
MARVKASYDAKVQLIQQRERQLAEQRLQNQLLEQAVELQRHFAREVQEQVERERDGRLGRLQELSAAVADLERLTADWNS
VIDTNLRTQQLHVAVEAVRASLDDARHPRPFIRELVALKEIAAGDPVVDAAIASIPPSAYQRGISTRAELIDRFRRVANE
VRKASLLPEDAGLASHASSYVLSKVLFKKPVPATTTTTAGAVGDDVESILARTQAFLEEGDLDNAAREMNALTGWSKTLS
RDWLAEVRKVLEVRQALEVIQAEARLQSLRLEQQ
>Gene006916|mRNA15268|coding|scf7180000011823|423259..425756|+|CTHT_0073830|o||66.34 kDa
MPPLPICSLTGDRIATTRIFSIQPTFKLLLQLPRLIAITTRFLRPFSQYPCKMPSISPPTIDPYTLALHRLSLLQSNQSV
VSRFSQLPSQSSPNNTQDGKKTQTTKEDLNALSHPETLFWLARSGYTPSSLARVHNLKCVHVAGTKGKGTVSTMVGAILG
EYASQLGAGERSRVGLYTSPHVVDVRERIAFFCEGEGDIIPKEEFGAVVNEIWERLTQAAREEVEELKQGKELTPEEEEE
IQGPTTKPFFFKFLTLCAFHAFVHPSVAAAVIETGIGGEYDATNILPPECITASVVTQLGIDHVSMLGATLPEIAWHKAG
IFKKGVKAFARKLTGEEGEKVMEVLRGRAREKGAQLVEVEDSFIEGWSGLPGTTEGSEGKRSNPFLKQNVALAVHAAREH
LLRSGITLPERFASPDWTMASLPEEFIRGLQKAIRAPVLRGRFETYTDSQGKTWFLDGAHTTDSLAGVGRWFASEIGEGY
EDEVRVLVFNQQDRDVGGLLRAVYEGAKEGYQGKSRVFTHAVFTRNEEEQSGKEGERDLSVQKKAEETMKALDEGTITEV
FDAVKPAVEYIKDLAKQGRACKVLVTGSFHLVGPVLRTINQS
>Gene006917|mRNA15269|coding|scf7180000011823|427970..430979|+|CTHT_0073860|=||40.48 kDa
MAAGKSNLSFVLKKPNEVSFEERPVPKLQSPHDVLVAVNYTGICGSDVHYWVHGAIGHFVVKDPMVLGHESAGTVVEVGS
AVTSLKPGDRVALEPGYPCRRCNNCLSGKYNLCPDMVFAATPPYDGTLTGFWTAPADFCYKLPDNVSLQEGALIEPLAVA
VHIVRQARVSPGQSVVVMGAGPVGLLCAAVARAFGASKVVSVDIVQSKLDFAKKFAATHTYMSQRVSAEENAKNLLKAAD
LPGGADVVIDASGAEPSIQTSLHVVRMGGTYVQGGMGKADITFPIMALCLKEVTARGSFRYGSGDYKLAIELVGSGKVDV
KQLINGVVPFEKAEDAFKKVREGQVIKILIAGPNEKVENGGLDTTVDEKKLKEAKVNGSTGCC
>Gene006918|mRNA15270|coding|scf7180000011823|437389..438752|+|CTHT_0073890|j||27.24 kDa
MKIEGRTFVVSGGASGLGLATIQSLLSAGASVALLDLPSSQGPSLAQSLPRTIFIPVDVTSTSDITAAVEKVKSWIAETG
HPLGGIIPCAGVGLPGLILDKKLNPVSLESIDFVLNINLRGTLDLVRQFLPLLAKAPPEGKDGERGVVVMVASAAAFEGQ
MGQVAYAASKGAVASMTLPMARDLSRFGIRVVTIAPSMFDSAMTAMLSDKVKEGLRKAMEFPARPGQPEEFASLVKHAVE
NIMLNGVVIRLDGATRMPSKL
>Gene006919|mRNA15272|coding|scf7180000011823|454496..457313|+|CTHT_0073930|x|mRNA15272, mRNA15274|21.66 kDa
MVKEQDNSLPNGPETLAPRVFWACVLSSAFAILFVVLRFFTAHRILQKFYLDDWLILIAVILATAYSGGVIAMLHFGLGH
HNQYLLDHNADFRTYLLLAAFPVNITNHLSTLFTKLSILCFYLRFAISRKFRIAVHVLMIIIILAYTLGASGGLFFCRPM
SFFWEYMPYVGTPGYNGPKGTCIDADVWYAC
>Gene006919|mRNA15274|coding|scf7180000011823|454519..455758|+|NA|u|mRNA15272, mRNA15274|21.66 kDa
MVKEQDNSLPNGPETLAPRVFWACVLSSAFAILFVVLRFFTAHRILQKFYLDDWLILIAVILATAYSGGVIAMLHFGLGH
HNQYLLDHNADFRTYLLLAAFPVNITNHLSTLFTKLSILCFYLRFAISRKFRIAVHVLMIIIILAYTLGASGGLFFCRPM
SFFWEYMPYVGTPGYNGPKGTCIDADVWYAC
>Gene006920|mRNA15276|coding|scf7180000011823|469814..472746|+|CTHT_0073960|=||28.13 kDa
MAKAANAAVRESRRRSNPLDLERMNIMKALTAAEYSRRQFILNFAASKDTTLLIPGQKSAAVKAAEDWVTNWLAQNGYDA
SAVSSDFFKYTVDARLWSKHVGDDVPFPFAFMRKMSESSTVTGDSELGRPKSACYGTEQQSPQVMPMASPTTEISGSMVT
QQPSKKASDSSRRQSLPAPFTLPVYSRRRSIKDTNNDSVDPLMMPEKDKTRSLSMNDMEDLKQSAKPIAQDKVPFFSRLG
RSLSRRMSITAKG
>Gene006921|mRNA15277|coding|scf7180000011823|473817..476039|+|CTHT_0073970|o||56.82 kDa
MTAEAEPAEEFDIIIIGAGLSGINAAYRVQKELPHRSYAILERRHEIGGTWSFWKYPGIRTDSAMGLFGFPWRPWPYDNN
MATAQAIRTYMEECAASEGIDRHIRFGHRVASAAWRSNEQRWTLTVVVTHKDGSVATKTVKAWWLICASGYYSYDKPLPA
VIPGLENFEGQVIHPQFWDESINYDGKRIIIIGSGATAITLLPALAKTAQSVTMLQRSPTYVMSLPRRDSTLQLLCRFLP
RSWAAAINWWNRMIIETLFVKFLLTFPNISRAFLMSEMRRQLPAGFDVETHFNPRYNPFQQRLCFCPGGDFFKALHRPNA
RVVTDIIDTVTATGIRLKSGAFLEADMIVTATGLYFNLFDGLDITIDGELLRDSIADRYIWNGSMLEGVPNAGLIVGYTA
ATWTPGADVRVRQMIKVMKYMERSGAVEARPWLDPKKKAKLPANPAVDLTSTYMVTAHNRMPRNAGKGPWMNGASWAADV
FRLWFGSVRSGMRYVFAPKDKKE
>Gene006922|mRNA15278|coding|scf7180000011823|482895..485609|+|CTHT_0074000|o||69.54 kDa
MQMAMNQVKECSEHSEQKTEPFSQTEIQARLNRSRYEELQMLSSTVPLDDLHLPANSHDIRILLRPLAKNRSLSPGQNSL
WMMLRTEAAGPDEASHKVLAVRQTHRNICFPVMMQNQQHPGRDLSFDLYFDPQSDNLVILNRSDTPFTLLRLSDKPENLR
RVQFDINPGSSKTLAPGTWRASMDAVDLVDFRILERAMPSSHSHSSPSAHPQCCTLGHTPEVTGKRQLEDQDGNENDAPE
KKRRPTDPDDQKGDEDGVTLILPAKNNLLALNSSEKDKAVVKSTGHALLDLQPGDTLQIPISNGEALVDYSITKMGPIAS
TSAATVFTAELSDHTDIPNGIVVVKVLKTKHSTTNGNESAAAHHVVRQAHSWLREFRSQSNLNHPSIVRLYGGDARYLSL
YMEHVDAKDLTVRGVWRSDSDWFIGSHEDAKTILLDITNALHYMHGKGRIHNDIKPGNILYSPERGAVLCDMGLSSRDKD
APSTGGTPWYIPPEFLGLMQRGAPSDVWALGVTMLYVLRRMQWPDARAHKAHPKHLHWMIAEVNARTPAVSRGMPPTHSR
ETPAMRMRKWLNEVTVVRNGLDMTDPLERLVHGMLAPNPKDRVSTATILNHIKSLTAKISSDG
>Gene006923|mRNA15281|coding|scf7180000011823|492931..495311|+|CTHT_0074020|o|mRNA15281, mRNA15282|54.53 kDa
MAPYMSWRKAATVVLCMAGAVHSMHIPHQPRQILVPVIGGINNNNLNQAAQLLRLQRLLAALIRGGQLTLITTTTTSSTS
TTATATASLTTTTSEATVTESSSSATETATSTTETATTTTSAAAAAVTDLVNINDLLDLVFSQLPQGTDPRNVTSIIEQL
TGGLASTNGNFRLTDLIRVLSAEEEKLKARDVEARQTRVDSDTDGDNTDGANTDGDNSDSDRGTGSRSKSRRQNGFFTDT
DGDASGTDDNNSDTDVGRRSVMKRTTKKRRRTSRSRLASRQNRAGSDTDGNTTDGNATVTDNDSDSDVAARRRVSRRSQS
LTSRKRRSGVEARQTQVNTDTDGNTTDANNSATDDNSDSDSDVAAARRRISQRSMSPATLAKKARRSELHARQTRVDTDT
DGNTTDGNNSLTDGNSTNSDTDVPRRAANRVSRMLAARRQRREERQAAALAGKRAAEQEIEARQNGAVTDTDGNTTDGGN
TTDGDNSASDSDVPRVTRRWGWRNGRRV
>Gene006923|mRNA15282|coding|scf7180000011823|493020..495340|+|CTHT_0074020|o|mRNA15281, mRNA15282|27.09 kDa
MKRTTKKRRRTSRSRLASRQNRAGSDTDGNTTDGNATVTDNDSDSDVAARRRVSRRSQSLTSRKRRSGVEARQTQVNTDT
DGNTTDANNSATDDNSDSDSDVAAARRRISQRSMSPATLAKKARRSELHARQTRVDTDTDGNTTDGNNSLTDGNSTNSDT
DVPRRAANRVSRMLAARRQRREERQAAALAGKRAAEQEIEARQNGAVTDTDGNTTDGGNTTDGDNSASDSDVPRVTRRWG
WRNGRRV
>Gene006924|mRNA15285|coding|scf7180000011823|497964..499184|+|CTHT_0074030|j|mRNA15285, mRNA15286|18.54 kDa
MDSRRIANALEALYPEPPLHLDSPVLASLETIIPRIIQALAPLFMPRVAYRLLPERSSAYFVETRSKWYGDLLELEKEKG
GDVAWRATEEDLKEITRMLKEKPEGPFFLGKVSYADFVWGSVLIFVKRCGEDALEGLLKTTGDESVHLALLEGLKPWTER
NDH
>Gene006924|mRNA15286|coding|scf7180000011823|497964..499184|+|CTHT_0074030|j|mRNA15285, mRNA15286|18.54 kDa
MDSRRIANALEALYPEPPLHLDSPVLASLETIIPRIIQALAPLFMPRVAYRLLPERSSAYFVETRSKWYGDLLELEKEKG
GDVAWRATEEDLKEITRMLKEKPEGPFFLGKVSYADFVWGSVLIFVKRCGEDALEGLLKTTGDESVHLALLEGLKPWTER
NDH
>Gene006925|mRNA15288|coding|scf7180000011823|502115..510022|+|CTHT_0074080|j||57.51 kDa
MIFKRHVLAGLVTLSGQAISQTITPTPTQTVPAASLTAVSECHLHGSSLFCMAGTTEYLVHTTVTATQDVPPRFTGCHTH
GSETFCLDSDGGDVEISLASDTVEGDDHDDHDDHDLHVDEEPTSSSTGKNCHFHAGVEHCVGEDESEASEGSCEKIDRDY
SVRLRVGLLFVMLATSSIGVFSPILLAKFISTKHIAFTVLRQFGTGVVISTAFIHLFTHAVLMFQNKCLGELAYESTPAA
ILMAGIFLSFCVEYAGNRIVQWHESKVHSSHPEEGLHRHHSEPAVRTDMVNIAVLECGVIFHSLLIGLTLVVAGDTFFLT
LFAVIVFHQMFEGIALGTRIAALGRPCPTSRGVDSHGHVQGHGHAHGHEHYHDHDLQHDSHPHSHTPGSDHHNHHAHSSS
SEDKPKHNGSGDDSSPSKDSASENESGAETGTIVPHVSLTRKLLLATGFALVTPIGMAIGIGVLKNFNGNDPSTVIAIGT
LDALSAGILVWVGVVEMWAHDWMLGGEMTRSGPVRTVLGFAALVAGMALMSLLGKWA
>Gene006926|mRNA15289|coding|scf7180000011823|526514..527982|+|CTHT_0074150|=||36.65 kDa
MSFTLTLRAGLSCKAPQLGIRAFHQTATKNTFFTARTASLAFRASSKSGSSILTRLNATRSRGYQQYAYADPTARKAELT
RKLLIGGAVFGGTLVAVNAVFNQEGRTDGGMPLFERSYLNKTFMHTGLGVGIIGLTAYQMIQSGFVYRIMVTNPWIVGLG
GLALSIGSMVATRAIDPDNYIPKYLCWTAFNATQAAFVAPLMAIAPPALLARAGLYTLAMMGSLSIIGATAKQDKYLYIG
GPLLAGAAIVAVSGFAPLVLPATAVRTLAFTEKLWLYGGLALFGGFTLYDVQKVLYHARLARAGVIKEDPVNESIGLELD
FLNIFIRMVQILMMQGQRRK
>Gene006927|mRNA15294|coding|scf7180000011823|546222..547729|+|CTHT_0074210|j||31.96 kDa
MSESKFEEGTMKPVPQKSQAQDLPGLEKKMEPSSESTKLEGKGQAYEYLAAGKLKGCKALITGGDSGIGRAVAVLFAREG
ADITIAYLPDEQPDAEDTGRMVEAEGHQCLLIPGDLTDYKHCEDVVKKHVDKYGVIHVLVNNAARQVMCDDFAKIDMGTV
EGTFKTNILSMFALTKYALPHMERGGSIINTTSTVAFRGTGAMVDYAATKGAIVAFTRALAVQLMPKGIRVNAVAPGPVH
TPLQPASRPAEQMEGFGGKSRIGRIGQPSEIAPSFVFLASKDSELYFGQILHAYPLGD
>Gene006928|mRNA15295|coding|scf7180000011823|548119..549582|+|CTHT_0074220|=||42.63 kDa
MSPSSDQPQETTLPPIEPINPSLVTFTIATPHQRILSWRLNGASWASPLTLDQYVGREQTLSETELSANGGTLYYILHHR
DDPELIISACEVTSKRLVIAGPGTNGSKVGNGYAIASVFTNPRFRNQGMASYLLKRVQEEVDKRGDECGVLYSDIGRVFY
TRLGWKDFRTPQLLAGIEGDATAFPVPEGVELLNEDQVRKLCEDDVKAVEEEFSRLAAAPDGKTHIVFLPTPAQFSWHFA
RDGYVCPILRNREVQWRGARTEDGLAWIAWDHDLREKKLKILRIVSRHSAEEKKKAVKRLLLAAMAEARDWDVPKVLVWE
PSEEVSVAATEIWRELGPKVSLVFEEREDGSIPSLRWQNGENREVVWHHNEYYGWC
>Gene006929|mRNA15296|coding|scf7180000011823|553820..556235|+|CTHT_0074250|o||58.60 kDa
MIAQPLWRQLPATAPGIPALLVSTTFGHDSYSIHVTDLANVWVESLERRHIIGRAYTTGSSIDPCDGPDQFRKLLELIGA
AFDANDKDHPNISMTLTRGADDSLEIEIICVLPRPLEPFKWPMVLKKCPQSTLASELVLPLIQAQESHAREIDQLCSLIH
EKDVVINRLVDKLEAAGIGLEHVFYALSGKRRVSRSVAESKVGGLVRFNEAEFREKASQSQSESGPGDVSSLLRSVFGTK
GLQYKSNMDLEASLVLNDWWTKFSRGRRITLSKLEQQQQTTAPPLQREPTPPKDKDDDFQVHTTPSRRDQTQEPPSRKRV
SLARPTTADDDETASSGDDETSEPPRSAKALTPSRDRLGPIGGKKPPSPSPPPPAESQKSTSSKTMAIGGDSETDSGTAS
EPDNDAMDTSPPKSPPRPQPRRGMLGQIGGKPKPTPAPEPRRSPTLTASAPQASPAPKRHKLGVIGKKAASPTSEDRGAS
TSDDDRGRSKDPVAENRGEERPRETSQERADRKRAELEKNLKKKATAGPVKKKRKF
>Gene006930|mRNA15298|coding|scf7180000011823|574051..577769|+|CTHT_0074280|=||121.50 kDa
MRKPNAPILRISAHEKACSAMAWHPDGVHLASAGLESRCYIWDMSKQDKRQKPKWTIATPSPAGTLAWRPGQWSATAQGK
RTSQLAMSYDESGQKRSGINVVHVWDLARPTMPYKEIQRFDASPCAILWHDQYLLWTAGQDGIFAQCDVSFAPKVIDRQA
VSTMAFSPRGDVMMLLDERAPPPRPRPHILHHDAAVPPASVPSVPSMTSYSSSPTTPRFSVSRSDSEDDAIGTFIGPRRR
SSRRRRPSTRSTTTLSTTPPAGPSMEDVMSLEQTIKATGVYRPQQAMAVGHVPAAASPEVYEYLSANYLEALYRDLPGRP
GSPPLPQRIATILDHYALAATHVRQFRLAQTWRIIAYAVDLMLHRRAQYHLERRRDRNQDSMRRKSSAKPKSLVGLSDHD
NLPEMSVEKVQDDLVASRKPVSNLAVYDQSLQSKSVLPSEQESTSNMPTPMVRPVPNDTAGSQTDEADRESAASVVGEPS
SFTLPPPAAYPPRQLLRSRLDSVPLSVVSHDSAATYASTEGYDFYDTEFLVKAADEARSASENSPDISRKQRQDSEVGSH
AWSISDQSRRPTGLSEVEEGQAARAAIVAELQKSHAQELKSYEKTNQSPEKTKTAVPPRVPLERTETTMTGMTGFTSFTS
YTDEHHLISQPTDLFGSPYASQTDINLRGSSILHSIPEPASPTRPEHDKSPFVIETDYLCWSDDPPYPYSSRTSSSSSAL
TSSPLHPYTIISRALAFETKTSALNASAMILLLKPLLPDDVINKHQAAAILRQHHSRLMGMKLFVEAALLRKLCMQGWPG
GALSSWGDNYPAVLTPAQQGVQASFLCTSCNRPHDIDRSNPNLSPDALWRCARCRSVMAPCAVCGHRDTAPSMASASPLP
THIPAKHWANLTPQQQTTDENEPKLTTWFYCPSCSHGGHASCLQAWHAALDPDFSSSEPYLYLEDPPGAESSDGCCPVDG
CGHTCLPSRWRNGDAVLLRGEEISRVTREASRALARGSAVASEVGAPSSSWVGGGAGSVVGDQAGGDHTGERSGDKVMPS
GGGSGAGTGALVRSDVNDVPQSRAVETVREALASAGSYVGQGAKVGTSILSSSPGRNVISGDRERRKSVKFVADERK
>Gene000399|mRNA153|coding|scf7180000011806|230555..234235|-|NA|u||31.13 kDa
MDNKAQSDPQTNTGVMLACPFNKKDPFCYGGGGCVKDKRDRSTGSAQALGSPQFIDSKNTYNGFILPSERCKQVFSSLAK
SDRAQALKKLREHQEQQEPCELRSSNIEIVDPVMWAQIEKKSRKRNQGSVHSVDRWNEIWDILFPDVPRPKDPWNKGVLQ
FDNIPKHGEMSFTSLFTDIMNYKRQQGDVLGLDDATCERLQGIARTAFRTYVSIRDDYELSSSSQNHTSLVGGSSTHPSS
GKPLGTNKRSKTTGTAAATSTSSHRPHLGSQPPESQSLEL
>Gene000329|mRNA1530|coding|scf7180000011806|2417546..2420481|+|CTHT_0006810|o||79.96 kDa
MGDQGGLESHMPSHRRQDSAEEPIPSEPAPETRSKTSDPDSQNMPTPPQNLPRGSISQPSSVQDAPVPTRTPTLSRNPST
CSTRSSTKPQQQEYLPAQTQQQQQQQQQQQQQPTDHRSHLEPAPPAYPLEPPVTKTTLSELDVQKIVHNPKLRHDINFDP
DLHFRPNTDGEKGRRKQERANHFWQTLHDQIILFVTNRNLFHSTYGYGDWCLPTLLKTIREIIETLVPQRDRDLLNEGLN
VDLLMQQFERGVLDLEKLAGWLAGVLKLHCAPMRDEWVDDMYQELSNGARNNDMTEVVKGLRSLLSVLEAMKLDVANHQI
RCLRPVLIEDTVNFEQRYWIRRVEQRKASIAPSAQWYRRQAALYGERSTAYRSEFGEMTAFFHGLAALVRPSTSIAQIPP
SFHFDEDRLFKLRSDLYDSICLEICMRKFEDLERLSRVTQLCANRIPSFLMISNTDDNRRTSHRASGDFNFMAPASTSSR
PSSIAFSDRGSAFSSPRTSAIFGSSRSCSPSPSPAPTSLSSSSSSSSSSSSSSPSKSKDLYASLVALLQTAPPAFTPADR
WRGLAGSLAVQILRYANAPPSVLDLGRFEAQLAEQLTNPACDVFQEVERYFGEKLLAELAGKVSEFKALNGLQLFNVATG
GSGNSQARSATATPSGSQTRLVAALGGRRQQRDPREDAGIEDMAVRLAHLGVLHWRVWGPLAYERDVEVEMGLRH
>Gene006931|mRNA15300|coding|scf7180000011823|604050..605041|+|CTHT_0074320|o||14.47 kDa
MSNPGPMPPTASASTTSPLPPEAQHFGAEIKGNPTESEADVAADRSDLDPLPDYVRRQMKKAMREGGGEAGFPPAAPTPT
PEEFGSTTSWESADQWFGEGVVKGNPTTSEADVAADRSRVDPLRRKLRFRKTIGGS
>Gene006932|mRNA15301|coding|scf7180000011823|617846..620863|+|CTHT_0074370|e||49.04 kDa
MDSLQVVVVASPFVNLTPLYEVDPDADVLLIVPPRNSSAVAPSDLLGVKPKQTSTAPPKPGVRIKVSSKHLALASKVLKT
KLFGSGKLPKQPDGRVHLQLSEGFDSQAVTIIMNAIHGRGPRVPKSVDLDLLAQLALVVDKFQFYDALEVYADRWISRLA
HTLPQSYNRDLILWIYISYVFRNEDIFASMTKIAALQSSRPIQTLGFPIRDKIVQSIDGSRQALLSRTLATLYQSLEELA
SGGLKPASCSHHGTHDCGDSLLLGELVKSLHRQHISLWQKPSAPFTGLSYASVAEGVASGLELYQQRQRVEDSEVLSTTA
RPSTASSSTSTRQVQTVWSQSEPKKEHVIKEDLPEWKKKKKHLASKSNANPAWGIINLPSVGPRLPPTPAASPELTYAKV
AGLPDLPGAGAGLQADCWVRRVTGKLEGVEQLGREVEGLRLVSKLGYLAF
>Gene006933|mRNA15302|coding|scf7180000011823|623974..625657|+|CTHT_0074380|c||17.21 kDa
MDSEHVYKKNESPRLLCECAILNDSRVKTFQVVFNCHGLTYNHHFFIALSQFLGLLLLFILILGFSGQDIRVPRQRCRQL
LEYPNLTNGTLSGGLSTIKRPTLLTGRPLSPTSHSMPPSSIGWLQTTAMFPAKVLLRLTLPRPTKPKLSKTSI
>Gene006934|mRNA15303|coding|scf7180000011823|624183..627224|+|CTHT_0074380|j||55.31 kDa
MSATSGISQPNKRHSIWWLKHNQASNSSNRAPTISNVAFDASKFNRMASNDGNVSSEGASPSDSPPPYQTEAIQDVDLTA
GFKNLKLENGCSPLTADSCLAHLKLMFAIQQMKEEVGCKDGLWGLWDSTAGYHDSLSKNPLDKTTGSAGAENPQMSTAGS
DLKDKDNDARLSLLSKIREKRWALFVARAVDRYEAWWEHLSKEFAVRPVDINARTSEFSYSDNSWNQSVLPTATLDWHEI
WLPPLDVLMVWHTHMLNPRAFLEDCMRHRITTFWNNGIPWALIDKAIDNNTFTYNVSDACKRFWSRKTNRAWENEDDPME
KTLRCPNLKCFKMINIPWTTCQLPTSYVDDESTPIDFDGTGYGDDLNFSCQHCGAPINTDILTFFRFNVDRVLAIIEPSG
SPIDLKDNSADSLLITRDMMLGMPKTTESRPMPGTLLHPKTGTPVLDTSLDDYLDVSFPRRFLVFTWQLTDKLYGVTPTS
WPTMNSVRTS
>Gene006935|mRNA15305|coding|scf7180000011823|636949..639274|+|CTHT_0074410|j|mRNA15305, mRNA15306|37.26 kDa
MNTELAVTQHEPEPECRLSSSETATILAWRSGSEPGEPLPDQCFLRWQSVGFKDVKLKLLRTPNTPPFTFTTERASWIVQ
PAVNLAMDILACPRGRKVLTMMVQELPEEIKDPVVYQIGPKAIVQQFLLRLRENFAKVYITDSLQRDVQIWSLVWGHDSS
ELSRFLTWRPSSEVSVFLRRHAIETALFAWDQAGAQSENGGATPLGVHDVRRVIFFIGVSLATQLVDTLLGLLAGKYGTE
KSCLPNWQGIFQDRLYGGRLRRLFNPIHSRRAQQPGFLCIETQDKREAIRPDVIDHFVMREWYLKKIVYFDPWVLDLEFW
LLCI
>Gene006935|mRNA15306|coding|scf7180000011823|636969..640668|+|CTHT_0074410|j|mRNA15305, mRNA15306|37.26 kDa
MNTELAVTQHEPEPECRLSSSETATILAWRSGSEPGEPLPDQCFLRWQSVGFKDVKLKLLRTPNTPPFTFTTERASWIVQ
PAVNLAMDILACPRGRKVLTMMVQELPEEIKDPVVYQIGPKAIVQQFLLRLRENFAKVYITDSLQRDVQIWSLVWGHDSS
ELSRFLTWRPSSEVSVFLRRHAIETALFAWDQAGAQSENGGATPLGVHDVRRVIFFIGVSLATQLVDTLLGLLAGKYGTE
KSCLPNWQGIFQDRLYGGRLRRLFNPIHSRRAQQPGFLCIETQDKREAIRPDVIDHFVMREWYLKKIVYFDPWVLDLEFW
LLCI
>Gene006936|mRNA15309|coding|scf7180000011823|646961..648300|+|CTHT_0074440|=||14.65 kDa
MAKQKRGAPGGKLKMTLGLPVGAIMNCADNSGARNLYIIAVKGAGARLNRLPAGGVGDMVMATVKKGKPELRKKVHPAVI
VRQAKPWKRFDGVFLYFEDNAGVIVNPKGEMKGSAITGPVGKEAAELWPRIASNAGVVM
>Gene006937|mRNA15312|coding|scf7180000011823|661421..664300|+|CTHT_0074470|=||55.43 kDa
MSKRAKDNKSAPTDDELGELFEGIGDDASIRKSSSSSTKPKTSRAKAVEDDILADLENQLGEAVADLPKRPHTPRVRDAA
ATKASPASKAARSQAQEEKKTPTPPLQTPVAEGASSQSQNATPEPQKKHSGGSWWGGLLSTATAAMKQAEAAVNAVKEIQ
QAEEAKKWAQQITGNVGALKGLGNELRHRALPTFTNILHTLAPPISSHERLLIHITHDLVGYPSLDPLIYSVFSRVMSQV
EGGDLMVIQRGQESSHRSSSEHHKSSFFSQPPFGWRDGPWWRQDDSPRSIGIVPGLVEGTKLCRASAEAYAHEYFAANGG
IEVARQRASEPLSESNPVRSSDIFLSVQAISVPSDGALFVGSAAAEKEKAASDVKEEQEDAEGGVCFAVYVFDPVHEIRY
STVSQTVPTRWIRWLDAPPAPASREEEGNEYEKEFGRLPEEIREIVETGGVDPREWVSEWVEEVLSLAVGIVAQRYVARR
MGVGEGGIGKGKQKVEDVVQEGGNEAARAGLI
>Gene000330|mRNA1532|coding|scf7180000011806|2423271..2425719|+|CTHT_0006820|=||50.39 kDa
MVQISEVRGNTRDHRTAAHTHIKGLGLNSSGIAEKQAAGFVGQCAAREACGVVVDLIKAHKMAGRGVLLAGGPGTGKTAL
ALAISQELGTKIPFCPITGSEIYSTEVKKTEVLMENFRRAIGLRVRETKDVYEGEVTEMTPEEAENPLGGYGKTISTLLI
GLKSARGQKKLRLDPSIYEAIQKERVQVGDVIYIETNTGACKRVGRSDAYATEFDLEAEEYVPIPKGEVHKKKEIVQDVT
LHDLDVANARPQGGQDIISMMGQLMKPKMTEITDKLRMEINKVVQKYINQGVAELIPGVLFIDEAHMLDIECFTYLNKAL
ESPIAPIVVLASNRGIATIRGADDLKAAHGIPPDFLQRLLIIPTHPYEPDEIRRIVRIRAQTEGVQLTDAAVDRVAEHGV
RISLRYCLQLLAPASILARVNGRTQVDVQDIAEAEELFLDARRSANILTSTGESGGLHGFIS
>Gene006938|mRNA15320|coding|scf7180000011823|678205..679952|+|CTHT_0074530|j||27.71 kDa
MSFFKKLADLGDDLARDLNKLGLGKDKDKHKDEAPPHRDYQGYYPPPQQQQYPPPQDSYPLPQGGYGQPAPQPYPGQYGQ
YPPPQQPYGQPADYQQPPPQGGYYPPPQQPAYSGYAPLPLINNLTMVPLPCSSSVTAHTPLPDLVQSWAIVPLPRLTTPL
RTNPPSRQAGSPSGTITISAGSMLRRRRDGRSGKHLGMSMLLLLAMEGIHVGMGRSSMDMVVTRCRMGVMAGIKGSTGMR
GSTWRRRKRRR
>Gene006939|mRNA15321|coding|scf7180000011823|681881..684133|+|CTHT_0074550|=|mRNA15321, mRNA15322|56.40 kDa
MAAFGAKRKPRIIKAFDDDDEDLSLPLSSGGEDKQAGEELPPPARIKFGRTKFTKSSALRKNAMIGNDDTDSPNATSARD
DDDDDENSGAPVVVRPSSVNKGSLSKIKKRPAASRLSFGPSAGAEDDDEEAEVVIQPRKMLNQRAVENSALRANSSLPTR
FGGEENRPKYSKEYLAELQSATFNTPQNLADLKIHDDDEMQLDEMELEGALIVPSNEVAVPGASTTQTTHIPTEAEIRER
KERRARLAHEAKFIPLDDEFNSDNEGAQPSHPILNLPSKQKRRDTRLIREDEDLYEGFDEFVSDGNLALGRKAEKAVLQR
HRQEMAELIEAAQAEDNDEAASDDSEAEERAAYEEAQVRAAMDGLRGKYREEHLERGGGADLYEGRGPDDIPRMKPLPKL
GDVLQRIREAIQGLEGEVVRKRSRIEGLEKEKAEILVREKEVQEILNQAGQKYQEVVGGLGVHNVPKIVAGQSPLRPFPP
GLAREMPTERGLESYGATPIRRYGGEEDDG
>Gene006939|mRNA15322|coding|scf7180000011823|681881..684133|+|CTHT_0074550|j|mRNA15321, mRNA15322|49.54 kDa
MIGNDDTDSPNATSARDDDDDDENSGAPVVVRPSSVNKGSLSKIKKRPAASRLSFGPSAGAEDDDEEAEVVIQPRKMLNQ
RAVENSALRANSSLPTRFGGEENRPKYSKEYLAELQSATFNTPQNLADLKIHDDDEMQLDEMELEGALIVPSNEVAVPGA
STTQTTHIPTEAEIRERKERRARLAHEAKFIPLDDEFNSDNEGAQPSHPILNLPSKQKRRDTRLIREDEDLYEGFDEFVS
DGNLALGRKAEKAVLQRHRQEMAELIEAAQAEDNDEAASDDSEAEERAAYEEAQVRAAMDGLRGKYREEHLERGGGADLY
EGRGPDDIPRMKPLPKLGDVLQRIREAIQGLEGEVVRKRSRIEGLEKEKAEILVREKEVQEILNQAGQKYQEVVGGLGVH
NVPKIVAGQSPLRPFPPGLAREMPTERGLESYGATPIRRYGGEEDDG
>Gene006940|mRNA15323|coding|scf7180000011823|685671..687792|+|CTHT_0074570|j||47.05 kDa
MIRILRSFRVFRPRWSRATREVNGQVVRVEKVRIRKARPLTRNLGALTKLVAVAPIFLTTTFIAGSVLLDDDDVSPDGEE
GRPEEGPRNSEGKHGDHSHGQEDDDEEDVEEVGVFIPFPFTITQLPSRHYTRRELEEMAKAFKEPGFHKKLQEETTRIVQ
NAIARNAFITLRMGKIVGVSKTWLEVNVPPAPPPKYEESGIWIGPHGIEWTTIPLDSTSVKMLQRVLYPRPAALATWAFI
KASAQEAKDRLANFLGFSGHQQQSASNGQPDNRTFPPTIGFVGNRLPPGFPGRPHRTNQSSPQNMRQSASPISGSPPGRP
SDGPVSTSEDQTSSDQPFGVPLPSLPERAKREALETFRKEWRPLLADPPPMSLSVRNTVRVETTRGWVTVVIQAWYNTKT
RQLDMPSIHMHFASIALKLQ
>Gene006941|mRNA15326|coding|scf7180000011823|702735..705190|+|CTHT_0074610|x||10.80 kDa
MYPKFSCMMFSNHVFCPFGCTVLRLPKPRPSNPSLLESEVNSSETWVAASTACEETVKPPNVTESRYTTPLDELPSPYEI
FHVYPSSFCAVELLAGS
>Gene006942|mRNA15329|coding|scf7180000011823|706897..710129|+|CTHT_0074630|=||57.41 kDa
MLLIIKSSGVSRTVLPLMLAMSLVLRLSYRMPLIQLLVVHIPSTRSPSSAVSASLHLRRTVRLSRSMSTRSLHSSSNQSS
PSAGVALDSTESMPPSTLADPRPVKISQNAPLAVLPLTNVLRSLLTTTISSSPILLRPSLAIMSLLASTAHPVLNPDVNP
LLRVFLKKTFYAQFCAGENVAEVRQTIASLKQIGFAGVILGYAKEVVLTDSQMKGLESCISGSVAEECVRNEIGPWAAGT
KETVMLASPGDFVALKFTGAGRQALYALSKRLPPPAALASAIDDICELAVSRGIRLLFDAEQQALQPGIDDWSLEYMRKY
NTLDRAVIFGTYQAYLKATPTTLSRHLAAASQGGFTLGVKLVRGAYLGSDPRHLIHDTKADTDSAYDSIAEALMKQQWKT
PLQPSSSDRTSSPFPNVALVLATHNRESVLKGRTLLSEGGIKTDVAFAQLQGMADEVSCELLTTGNEEANVERPRAYKYL
VWGTTGECMKYLLRRAHENRDAVQRTRSGRDAMRTELLRRVKGLFGLGN
>Gene000331|mRNA1533|coding|scf7180000011806|2432864..2436995|+|CTHT_0006840|=||8.41 kDa
MMTRVRCRSVRCRRGLLRWRNCRLEGLRRGDKARRLRRDDLRLDRRLRRVSRLRKRRRIRRRLKI
>Gene006943|mRNA15330|coding|scf7180000011823|711537..715520|+|CTHT_0074660|j||103.93 kDa
MPQSRQTNKRPGTAGDTALANAESAAPKPKLPRVERSPSDFSSVVKSKLQSYTRTGQACDRCKVRKIRCDALPEGCSHCT
NQNIECYVTDRVTGRTERRGYLQQLEREKGAMLVHIRELEKLLESNGIEVRPWQWPGYTTTYPSAVTYDAISNPVQNPAS
KDEWTQVGLVWVKNYRQKPQITLGDYIPFSALESRRTDSYLGVAEDNALLSSIKGTKLSILGTVIDIASFESPDTDEPPP
ETPIGWPLYNKSVMAFLQSILRVNPPPEHIELPPKPDAFTYAEWYFLAVSPFLPVLHKPSFFRLLTRIYDEGYKPTIPEL
VTVHMVFATMWFQYGIRNREEPERYAQLNELSNRHYHWCLSKFFDLAISPTLTAVQALAMIMVHTRNFPKPACSSTIAQY
AFIKALELNLHRRVKMPNNTTTLENEMRKRVWWVILAVMVTLSGRLGRPMPISLHEFDVDFPIPIEDEYLGEEGILDHSQ
VGRCSWHVGLMGFKVVPLYMEMYTKIYGVRCDPRRYVQVVQDLDAAMDKFIESLPTELRLETYRDPNRQNDPGMLFAMYT
RAFCLEFKLCLRHPSVCMSNDPKVIAENSRICEETVKELLKVVKEVQRKKSLDTTWYQLAVYLAALFSLLVAHWQRRFDV
TEAEVAALREDARAWLSIIAEIGRQMGAGSRLAADVGGIIDRTVGSIEQDMRKPGPPSDSSTGTMKSESPAPYPQPVARQ
NDPPANSVPSTATAPIPRHHVQRDAIATNGSSYYDSNISSPQYASVAYSSQAASGTPSHPNPSNQGGSIDSTQYLYAAAS
AATTTAAPTTTAAVSESAVQATNPLIAFASQATQHVAGQAANNWSAQTQFMAQTAAITNAWHDWAAAMTDNRATSMPGNQ
DRFSATTLLTLGTGRPADVGACTMVEHVNQPPDPQTGQWPLLLFHNGGGSVSGS
>Gene006944|mRNA15331|coding|scf7180000011823|718753..720796|+|CTHT_0074670|=||68.55 kDa
MTRLSPTALVGRVLRVLAPLSLVLTVYLYLYPIFSNCAFPLPPSQSVQSAQATKNYGSTSAASSSRAAFIETAKGHWESL
ATVIDANLNTTWSQRARTVFVPSQPLAPFRLLVFGDPQLEGDTSIPTEYLGVFPHAKNLWKHVTFQTEHPSVRQRIRQSF
HEVVDILFEDAFNFLESLRKRIDLVGNDLYLSHIYRTVHWWTRPTHVAVLGDLLGSQWINNDEFYRRADRYWNRVFRGAE
RVPDSLAAYPADEYDLAGFLGSGAFNESSPWSRRLINVAGNHDIGYAGDINDERASRFETAFGKLNYELRFELPLLETAV
AVFDDAKHPNPHSDRLMPEVRIVVLNDMNIDTPALSAKLQDDTYTFINKVISTSASVDFKGHYTVVLTHIPLYKPEGVCV
DDPYFDFHEHDGTLRSQNQLSAAASKGFLEGIFGMSGSTAGPGKGRGRRGIILNGHDHEGCDTWHYINQSITEPKHRKWE
VKRWRQANVAGIVGQEGLPGIREITVRSMMGDYGGNAGLLSLWFDVASWEWKAEYATCPLGTQHLWWLVHILDLIVVVSI
VLLTVASILLPLGVDVEGAQLRLMCFGRRSHKVRDTHGVPNSRGFGKKVGSG
>Gene006945|mRNA15332|coding|scf7180000011823|722229..723420|+|CTHT_0074680|=||37.89 kDa
MANKLQSIALRGALLAAYPWTVAPLIVSAPMRVMSGPDLAVAVSRAGGLGFIGPGAKPEDTAADLETARKLLAAFEPFTA
TQASVLPIGIGFQVWNGNLDVAASTVAQYKPAAVWLFAPRNGQADIDNWTKRLRGVSPSSKIWLQIGTLKEALDAVRSAT
PPDVLVVQGAEAGGHGRAKDAIGFITLLPEIADATKDSGIPLIAAGGIADGRGVVAALGAGAAGVAMGTRFLACNEARIK
KGYQDEVVRATDGGANTVRTHLYNHLRGTFGWPEQWSPRTIINRSWLEQQAGMPFEEIKKHHDEAVSKGDAVWGPDGWTA
TYASASIGLIRSVEAAGTIVENVRKEASEIVQMLHVLFR
>Gene006946|mRNA15333|coding|scf7180000011823|725272..727500|+|CTHT_0074700|=||59.67 kDa
MLSRAAMGPLGLRAAALASSSTIRSCAVPAVWSRCMSATRDSKSRFSKPQNPPAQKPSQPASKPSPEPSQDAPAQPSAEK
ETTHDAPQEEIPDLSKLPDLTQGIPSTLEYETAGATDKSSLHPSEEEPPKTGGKRPKGELPASAYVSSTERRRQKMAWWA
FALTGVFTVAGTVYLGRNWSEEELAKNPEVPNGWSLTLWWKRAMARMTDTVEYYQEPAFEKLLPDPDPSFERPYTLVISL
EDMLVHSEWTREHGWRIAKRPGVDYFLHYLSQYYEIVLFTTVPFATGEPLVRKLDPYRFIMWPLFREATKYQDGEIVKDL
SYLNRDLSKVIIIDTNPKHVRAQPENAIILPKWTGDPKDKELVSLVPFLEFIHAMQYSDVRKVLKSFEGTHIPTEFARRE
AIARAEHNKRIQAKARQSGMSWLSSHLGLKPSSMSLMVAPEGEEDPQEAFAKGKMLHDIARERGIRNYLMLEEEIRKNGE
KWLKEEQEAMERAQKEAMKNMKSSFFGWFTPSEKEESVSTQSKRS
>Gene006947|mRNA15334|coding|scf7180000011823|731729..733038|+|CTHT_0074710|c||30.82 kDa
MANMRELLLYINIAGSFSVTAAIWAKTSFGITLLHLTDGWIKMVTWVIIISMNIAMGLSALFPWVNCKPLKKSWDYTIDG
TCWAHEVTVHYNIFSGAYSTFMDFALALLPWGFIWKLQMRKKEKFGVGVAMSMGILAGITGIVKVSKIPNMLSNDFADGV
DLWCWGNAETTVTIIAASIPMLRVIIREAAGSRQTYGAEYYKEGMTTGKRNVTGNVTISRGGPMGSDVEMAKQINDDSSS
DKGILDNSNQDTFKMGRIVKTHNFTIEYHSRDSHQGGH
>Gene006948|mRNA15335|coding|scf7180000011823|735805..738354|+|CTHT_0074730|j|mRNA15335, mRNA15339, mRNA15336, mRNA15337, mRNA15338|35.51 kDa
MQIAIQMFRPNFILLALGWALLQQVHLANAWPTPHQLSQWLPHFKSQRPQTQPDFARRNFETMSRIYNLTVYPNQLPILG
GGGAAAPPGLFTQDVRGRVTPVGDFEDFEHSIEYFFSLSPVPQGNAVKGAITGYRIVEFSSQCPEIAASVVYLYCSVVDP
GSPDHGRPLPALKQVAFWRFDSQGTVAYYDAWIPNLHSWVELTNGGVPVSDPQFQASSITQICTLTQLRCHGENRQWDSI
EQCIADLSQKPYGNYDEAWGDNIACRSIHLVLTQVRPDVHCPHVGPTGGGKCVNAPYAERYFSDESLFGSPSGETFVCK
>Gene006948|mRNA15336|coding|scf7180000011823|735805..738354|+|CTHT_0074730|j|mRNA15335, mRNA15339, mRNA15336, mRNA15337, mRNA15338|35.51 kDa
MQIAIQMFRPNFILLALGWALLQQVHLANAWPTPHQLSQWLPHFKSQRPQTQPDFARRNFETMSRIYNLTVYPNQLPILG
GGGAAAPPGLFTQDVRGRVTPVGDFEDFEHSIEYFFSLSPVPQGNAVKGAITGYRIVEFSSQCPEIAASVVYLYCSVVDP
GSPDHGRPLPALKQVAFWRFDSQGTVAYYDAWIPNLHSWVELTNGGVPVSDPQFQASSITQICTLTQLRCHGENRQWDSI
EQCIADLSQKPYGNYDEAWGDNIACRSIHLVLTQVRPDVHCPHVGPTGGGKCVNAPYAERYFSDESLFGSPSGETFVCK
>Gene006948|mRNA15337|coding|scf7180000011823|735805..738354|+|CTHT_0074730|j|mRNA15335, mRNA15339, mRNA15336, mRNA15337, mRNA15338|35.51 kDa
MQIAIQMFRPNFILLALGWALLQQVHLANAWPTPHQLSQWLPHFKSQRPQTQPDFARRNFETMSRIYNLTVYPNQLPILG
GGGAAAPPGLFTQDVRGRVTPVGDFEDFEHSIEYFFSLSPVPQGNAVKGAITGYRIVEFSSQCPEIAASVVYLYCSVVDP
GSPDHGRPLPALKQVAFWRFDSQGTVAYYDAWIPNLHSWVELTNGGVPVSDPQFQASSITQICTLTQLRCHGENRQWDSI
EQCIADLSQKPYGNYDEAWGDNIACRSIHLVLTQVRPDVHCPHVGPTGGGKCVNAPYAERYFSDESLFGSPSGETFVCK
>Gene006948|mRNA15338|coding|scf7180000011823|735805..738354|+|CTHT_0074730|j|mRNA15335, mRNA15339, mRNA15336, mRNA15337, mRNA15338|35.51 kDa
MQIAIQMFRPNFILLALGWALLQQVHLANAWPTPHQLSQWLPHFKSQRPQTQPDFARRNFETMSRIYNLTVYPNQLPILG
GGGAAAPPGLFTQDVRGRVTPVGDFEDFEHSIEYFFSLSPVPQGNAVKGAITGYRIVEFSSQCPEIAASVVYLYCSVVDP
GSPDHGRPLPALKQVAFWRFDSQGTVAYYDAWIPNLHSWVELTNGGVPVSDPQFQASSITQICTLTQLRCHGENRQWDSI
EQCIADLSQKPYGNYDEAWGDNIACRSIHLVLTQVRPDVHCPHVGPTGGGKCVNAPYAERYFSDESLFGSPSGETFVCK
>Gene006948|mRNA15339|coding|scf7180000011823|735805..738354|+|CTHT_0074730|j|mRNA15335, mRNA15339, mRNA15336, mRNA15337, mRNA15338|35.51 kDa
MQIAIQMFRPNFILLALGWALLQQVHLANAWPTPHQLSQWLPHFKSQRPQTQPDFARRNFETMSRIYNLTVYPNQLPILG
GGGAAAPPGLFTQDVRGRVTPVGDFEDFEHSIEYFFSLSPVPQGNAVKGAITGYRIVEFSSQCPEIAASVVYLYCSVVDP
GSPDHGRPLPALKQVAFWRFDSQGTVAYYDAWIPNLHSWVELTNGGVPVSDPQFQASSITQICTLTQLRCHGENRQWDSI
EQCIADLSQKPYGNYDEAWGDNIACRSIHLVLTQVRPDVHCPHVGPTGGGKCVNAPYAERYFSDESLFGSPSGETFVCK
>Gene000332|mRNA1535|coding|scf7180000011806|2442553..2443810|+|NA|u||26.19 kDa
MGSELLSRLPQPRDPQTVFQRMVEFATTRLLDNGLSPPTICVVVDGDNLPFCPDLLAKGDEGGRQAARELAVSIRKILKL
QNRPEIPIKIRVFANSRGLSRALIRCGIIRSTSCFERFIDGFSRAPESTYWSVPFGKESADWKIREEVISNLRHPDTFVV
LCIGDDAGYARFFEDLFYKNSEQFGRLWIGQGYPLHADVCKTKVQILDSSVFESVFHHEKLACDRPSTSSSM
>Gene000333|mRNA1539|coding|scf7180000011806|2460438..2465165|+|CTHT_0006890|j|mRNA1539, mRNA1540|33.67 kDa
MAGAKSRRQGPSQEKEDIPVNGSAHIEAKDAADDEPRENIFWFWPNIIGYSRIILAVASLYYMPLHPRTCSLLYSVSCLL
DALDGYAARYFEQSTRFGAVLDMVTDRCTTACLLVFLSSAFPRWAILFQGLISLDLASHYMHMYATLAMGGADQSHKSVD
KSRSRILSLYYTNKTVLFMACALNEAFFIALYLLSFSSPLLSPSLLQQVPDQAAAAIQQGAQVNTSLLSQLFGPSPYSAA
ALELARANKIDSFWPWVLAAVSFPVMALKQIINVVQLVKASKWLAEGDIRARRAAGLPRKKAKTN
>Gene000400|mRNA154|coding|scf7180000011806|231923..233190|-|NA|u||15.95 kDa
MDFVQQLQVSLILSLSAITFTSRTTLTSLFIMEFLRAPVTYAAAENGQVGDWSQPALPPEVRLLRKEKPCSAATSRSSSP
GPSLITQTDSDRSRFSVFFLTVPQQQAQSSHVSATTSPVHPAVMARMLLNGVHSGPPREPRKHACR
>Gene000333|mRNA1540|coding|scf7180000011806|2460438..2465165|+|CTHT_0006890|j|mRNA1539, mRNA1540|33.67 kDa
MAGAKSRRQGPSQEKEDIPVNGSAHIEAKDAADDEPRENIFWFWPNIIGYSRIILAVASLYYMPLHPRTCSLLYSVSCLL
DALDGYAARYFEQSTRFGAVLDMVTDRCTTACLLVFLSSAFPRWAILFQGLISLDLASHYMHMYATLAMGGADQSHKSVD
KSRSRILSLYYTNKTVLFMACALNEAFFIALYLLSFSSPLLSPSLLQQVPDQAAAAIQQGAQVNTSLLSQLFGPSPYSAA
ALELARANKIDSFWPWVLAAVSFPVMALKQIINVVQLVKASKWLAEGDIRARRAAGLPRKKAKTN
>Gene000334|mRNA1542|coding|scf7180000011806|2478288..2480145|+|CTHT_0006930|e||41.88 kDa
MPPRSRPSAVQQTALLDLFGDYVATFFHSPGHPNYQQTRALSTYPCRPRMTSLAKTSRFLRVPSALCLPSRRNFHNYFVS
HLPSASLFPDSRSTAGPSAPNRDLTVVRIPLRSAKHHFGVAVSRGQRIQNEDTNQAGTITMPAFAKRPPISLVRGQDAAA
AAKAAGIGTTAASALGDPQVFYFAVFDGHGGTECSDFLRDELHGYIEQAAADLQLQSSLQKKDDPKKLPSSLQDPSTLSS
PTILPQHDHEVPPSESSTPRPLRLQSDLLQEYRRTIGGYWRRFRPSCFTIPPIPSSRDPNPPPPLTSQGPITLETVLTYA
FLRADLDFVTAQARKPDPDDPYVADFPLNKDEILGSPQLPPRATGLEGRTALKGDRLPPWR
>Gene000335|mRNA1544|coding|scf7180000011806|2484651..2486291|+|CTHT_0006950|=||42.18 kDa
MSRTFTLAEVQKHNSKKSCYVTLGSNVYDVTDFLDAHPGGADLILDWAGKDITEILKDPSSHAHSDAAYEVLDEALVGTL
VDANDKISANGSANGSANGRPVHPRTGMSCEEDLTKDTDIVADYKTHKFLDLSRPLFPQVWFGGFSKEFYLDQVHRPRHY
KGGASAPLFGNFLEPLTKTPWWMIPVVWLPPVSYGLYLAYPGFQNPTNQVICFVGGLFIWTLVEYMMHRFLFHIDYYLPD
NRVGITLHFTLHGIHHYLPMDRYRLVMPPALFAILAAPFWKLAHTVFFWNWSVATSVYCGGIFGYICYDLTHYFLHHQNL
PLWWKKLKKLHLEHHFLDYENGFGVTSPFWDWVFGTELNSAKPNLKLQ
>Gene000336|mRNA1545|coding|scf7180000011806|2486561..2490010|+|CTHT_0006960|j|mRNA1545, mRNA1546|69.20 kDa
MSGLDVEALLDSTASSKEQNSKATANGDSPQNGSRSEHTDRERGRDDRSRDDTRGRSRDRSYSRSRDRDRDRDRSRSPSR
DTRDRDRDRRRRDRSPARYRGSSSGRDTPRSEAGSHKSRRRSRSRESGRHSRRHRDGDYYRGSTRGAGRSRSRSPTRYYR
PDRDRDRDARDRGDRYRRRDDDRDHDRDRDRDRERDRERDRERDRDRRDRARRRSTPREPSPTNDERDRRTVFVQQLAAR
LRTRELKEFFEKAGPVAEAQIVKDRVSNRSKGVGYVEFKSEESVAAALQLTGQKLLGIPIIVQPTEAEKNRQARTTSGHH
PNSVPFHRLYVGNIHFSITETDLQHVFEPFGELEFVQLQKDENGRSRGYGFVQFRDAANAREALEKMNGFDLAGRPIRVG
LGNDKFTPESTANLLRGFPGQGSAFSGAGGRGPPASTFDRAGGRDSDKVSGASALDDTDVAGVNFNNYSRDALMRKLART
DEPAPERQILKPKTVETKPLPVNVNMASRCVVLHNMFDPAEQQGEDWIKELEDEVRQEAEEKYGHVVHIAVDPNSNGDIY
LKFDKVQGGENAIKGLNGRYFDGRMITAAPVVDAVYSSLFSRAKAL
>Gene000336|mRNA1546|coding|scf7180000011806|2486561..2490010|+|CTHT_0006960|j|mRNA1545, mRNA1546|24.16 kDa
MSGLDVEALLDSTASSKEQNSKATANGDSPQNGSRSEHTDRERGRDDRSRDDTRGRSRDRSYSRSRDRDRDRDRSRSPSR
DTRDRDRDRRRRDRSPARYRGSSSGRDTPRSEAGSHKKTETTIVAAPEELAAPALARPPAITARTVTATAMLGTAVTATG
AATTIVTMTVIGTATANVTANVTANVTVTAATAPAGAAPRASLRPPTTSAIVAPCLSSSWPLASVLAS
>Gene000337|mRNA1548|coding|scf7180000011806|2506422..2509486|+|CTHT_0006990|c||28.66 kDa
MMSNMSRKMMSTSTSSSSSLSMSMSMSMSMSTRMIMKSTNRIKNRKNRTKNMNKNLTTTSPSLQKNTQSPRAILVSHSQP
DLRLYILPTHPPNQTLPTTMTSSPDPQPNPLLNRLLPAAAPDKSVTVAPPLNPTVPRADAPLPQMACPQQTKTINNSRSP
QRSTHPPQPCPPQNQPNTSTSPPTFSVTAATTAPARSADAATSAMRTSAQSFWSDSKPATGAPLLFSPWNFRRRSLREDC
SVLGRGRIRCSSRAMRGLRRGR
>Gene000338|mRNA1549|coding|scf7180000011806|2509543..2512688|+|CTHT_0006990|c||6.33 kDa
MIITTLTPNPPTSTPLLPSPLHSRTSRPHKIVPSGPDWIWIPVCAGGCMKRCLRAGVLG
>Gene000401|mRNA155|coding|scf7180000011806|238496..242534|-|CTHT_0001130|j||90.65 kDa
MYHGIISWSDHAARKSVLPPRLIQAMSSIIPSAPCTACNHPRPPNSGGMFTSFRSSLAAMRSQAQQAGCVTCWILCEGIR
HYLEDKQGREDSAYGDVDTVQINLNVASTSARSVEVVLFFETPVTLSFFCEEQTPWLAQHMPDIPLGNAIPHSTSSSESL
TWAADRIQHCIDSHEPCRHQSPDCPLPTRLLDLTAPVPSGIRLIESSSLPSQSPYACLSHCWGKSPFLRTLRQNLPSLKQ
EIDWDSLPKTFQDAISFTRRLGISYLWIDSLCIVQDDEDDWRKEAAKMAGIYRGARVVISAARGTDAGKGMFSSLEGDWT
KICTVRLTPPTGRGDGGEKKREERIYVRRAIAHITRPRLRYMADITSTWYPLFTRGWVSQERLLAPRIVHFGWQELTLEC
RAHTRCQCTPVSAADYSDVNSTTAKFHERHTLPKRYYFPSPQSNPTLGSTAGGSTIDSIRALRTRWRHLVEDYTRLHLTF
PKDVFPAISGVARAMMLSPSLSPPASRSSHKSGSNSPIDMETMSELKLHTEAGWIYAAGLWWGPVMTSSDSAETDQSGVT
AGDVGPRLRRVTTITIGSPQGANDAAAVQYGEEEFVQDMLWHIELPPQPGGFNPNSLPWVWRCRPSHWRAPSWSWAGVIA
PVEFVHSPNGIRLLCSVLSVHCTPIGPDPLGELVDRGSYLVVKGVMIPTKLRVNLTVRDAVQPWNAIDLDVLMGYVKNVW
ADEDCRDWAAGGQDQMVWCLPLGQTLPRGELMCLVLVETPRDGSIAASERLPQEEEELYKRVGLVQVLGGPPGQGLDVWM
ERLLQKGDERVVRVV
>Gene000339|mRNA1551|coding|scf7180000011806|2516034..2518701|+|CTHT_0007010|j|mRNA1551, mRNA1552, mRNA1553|54.47 kDa
MDDHLAFRRNRKFSINRNTGLPRPARRFSLGEPGYTESSSQAHRDFRAAHEGHLPHAGLDPTRSSTGVVWCTEQAAEHGF
LDEPEKWANLGQGAPEVDDEIEGCFPRPKSIDISTASREYGPTAGIKPLREAVARLYNEMHRKGKPSQYTWENVCIVPGG
RAGLIRIAAVLGNTYVGFFIPDYTAYNEMLSLFKNFAAIPVPLSEEDGYHIHPDKIAEEISRGTGVILTSNPRNPTGRVV
TNPELAEIQNICRDRATLICDEFYSGYNYTTDCDGSTISAAENIEDVDKDDVLILDGLTKTFRLPGWRVAWILGPKDFIK
AIGSCGSYLDGGTNVPFQEAAIPMLEPSLVKQEMAALQKHFREKRDYVVARLRAMGFSIRYVPDSTFYLWLNLEGLPAPI
SDGLNFFQACLEEKVIVVPGIFFDLNPSRRRDLFDSPCHHFVRVSYGPKMEVLKRGCDGIESVVNKFRNMEKKLRGQTQA
NQQTQN
>Gene000339|mRNA1552|coding|scf7180000011806|2516034..2518701|+|CTHT_0007010|j|mRNA1551, mRNA1552, mRNA1553|33.55 kDa
MLSLFKNFAAIPVPLSEEDGYHIHPDKIAEEISRGTGVILTSNPRNPTGRVVTNPELAEIQNICRDRATLICDEFYSGYN
YTTDCDGSTISAAENIEDVDKDDVLILDGLTKTFRLPGWRVAWILGPKDFIKAIGSCGSYLDGGTNVPFQEAAIPMLEPS
LVKQEMAALQKHFREKRDYVVARLRAMGFSIRYVPDSTFYLWLNLEGLPAPISDGLNFFQACLEEKVIVVPGIFFDLNPS
RRRDLFDSPCHHFVRVSYGPKMEVLKRGCDGIESVVNKFRNMEKKLRGQTQANQQTQN
>Gene000339|mRNA1553|coding|scf7180000011806|2516531..2518707|+|CTHT_0007010|j|mRNA1551, mRNA1552, mRNA1553|33.55 kDa
MLSLFKNFAAIPVPLSEEDGYHIHPDKIAEEISRGTGVILTSNPRNPTGRVVTNPELAEIQNICRDRATLICDEFYSGYN
YTTDCDGSTISAAENIEDVDKDDVLILDGLTKTFRLPGWRVAWILGPKDFIKAIGSCGSYLDGGTNVPFQEAAIPMLEPS
LVKQEMAALQKHFREKRDYVVARLRAMGFSIRYVPDSTFYLWLNLEGLPAPISDGLNFFQACLEEKVIVVPGIFFDLNPS
RRRDLFDSPCHHFVRVSYGPKMEVLKRGCDGIESVVNKFRNMEKKLRGQTQANQQTQN
>Gene000340|mRNA1554|coding|scf7180000011806|2519706..2521953|+|CTHT_0007020|o||24.70 kDa
MPIRIPTTVTTLTTTLLGTSSILLPRIITPAAALSTVSTAATTLFSPLTPRLTPNTTATCPRIHHQIMTFSSTSNLGTEA
TSPASTSTVPGHAPSVQDAAEEATTTTTTNVEATADGEQTTNPDAPRALPALPAPPPPGEDTDSGNGMRTVMVNGQAVAL
DNLGPMVVGRDGTVSRIANWPEMTEIERANTLRILCKRNQLRLANLRAGRPADYKGEENNYGEVQGKKEEVKQE
>Gene000341|mRNA1555|coding|scf7180000011806|2525810..2528450|+|CTHT_0007050|o||56.03 kDa
MPRLSIPTTARLPSSLRVDPTNPAVHKILGRLSRPSLLSVVLDWLHEDNLHLAMPFLRRPYQGEDYYDEDEPSDDEDDEF
ADDFYPPARSPAALRELYISLQARKGSKREVLDRILDGDWRHGLTLYQLAMADLQYMHDHPTSQRWAAYKVVPLKLQQDQ
DGEQQLKADNESLSIPRFHPSTFLRNLQAQVLPDVKAHYTFEPHRTLPVLLLRIFVIDSPYNTSLSLQHGGMSATTFDSS
RTIYIAFPHAAPYVYLSSPQATTVDPIQKPGPGPGVGESKSLVSLLLEGLPKALSRPLQRQRVTLQSTGLITRNLEELVE
RRGPGRTNFAGGGWSWYADEMKGRDQKRETPLDLVLPSPPDSEDVEGADEQREGREKRIKIKAPLEEQEEEARRRAKRVA
QARFGNTAKMRDGKGVERVDVVIDDPFPQGDGDENEEWRPKVRLTFHGPHVFAGIRQLIECGIVDGERMPGWMTGEEGVT
IGAVRHGRIRGHKGSGV
>Gene000342|mRNA1556|coding|scf7180000011806|2530570..2534135|+|CTHT_0007080|=||102.19 kDa
MYVRKRDGRQERVQFDKITARVSRLCYGLDMNHVDPVAITQKVIAGVYPGVTTAQLDDLAAETAAYMTVTHPDYAVLAAR
IAVSNLHKQTKKQWSAVIHDLYHYVNPKNGKPCPMISKETYECVMRHKDEFDSAIVYDRDFNYQYFGFKTLERSYLLKID
GKIVERPQHMIMRVAVGIWGDNVERVIETYNLMSMKFFTHASPTLFNAGTPQPQLSSCFLVDMKEDSIEGIYDTLKTCAM
ISKMAGGIGLNIHRIRATGSYIAGTNGTSNGIIPMLRVFNNTARYVDQGGNKRPGAFAIYLEPWHADVFEFLDLRKNHGK
EEVRARDLFLALWIPDLFMKRVEKNQDWTLMCPNECPGLADCYGEEFEALYEKYEREGRGRRTVKAQKLWYHILEAQVET
GNPFMLYKDHCNRKSNQKNLGTIRCSNLCTEIIEYCAPDEVAVCNLASLALPAFVDYNEGRYDFQKLHEVTQVVVRNLNR
IIDINHYPVPEARKSNLRHRPIGVGVQGLADAFLALRMPFESPEARELNKQIFETIYHAALTASCDIAKEEGPYETYEGS
PVSQGILQYDMWGVTPSPLWDWESLKAKIKKYGVRNSLLVAPMPTASTSQILGNNECFEPYTSNIYQRRVLAGEFQVVNP
WLLKDLVELGLWSDNMKNRIIAEGGSIQNIPNIPADIKALYKTVWEISQKTIVQMAADRGAFIDQSQSLNIHMREPTMGK
ITSMHFTGWKLGLKTGMYYLRTQAAAQPIQFTVDQEALRVQDTTTAKPVSGLPRKRAPPNPSFVSSPSAIPRTLAYRPAE
TAAAADGSATAGTATPTTPTSSISRPVSSPNKPPAFKADMPEGDSPKALPTEPADKPKLEEISSPGLDGKKESQAEDNED
ESKEREMDIYSEAVLACSIENPEACLMCSG
>Gene000343|mRNA1557|coding|scf7180000011806|2536956..2538478|+|CTHT_0007090|=||23.44 kDa
MMKSGLITLLTLAGAATVAATDFPPNMPECAKWCATEMLENKPGELGCNVGDVTCLCQNQNFAYGVRDCSHGKCGYNADS
DFAIAWVNSFCGGILATATTSASYIESPSIEPTPIWTTTYTTTFTTDGIVSTTTGTSTVFGISGVPVYTSHPFTTVTSTF
VSTHTSGSSTFEVTHATTFTTSVDSASLTEPTEAEHPSSSSSEGHGAQITGAPALGVLAAAGLAAVLF
>Gene000344|mRNA1559|coding|scf7180000011806|2553207..2558664|+|CTHT_0007100|=||145.77 kDa
MEPHQSGQQPPHYPHSQPPQTHRHRPSHSHLRDILQFASSSHTMPHHRTAHSTPVSSPGLFSPTVARSSTSLSPSHPHQQ
GGCDNVTPASASTPYLHPLQGPPHKVRETHKALVEHDNVTGRKYINNYEIIEELGRGVHGKVKLARNTENGEFVAIKIIP
RFSKKRRLGKVTAMSTQDKSRREIAILKKIRHPNIVALLEIIDDPELKKIYMVLEHVELGEVVWRKKGLPYICLYERRRI
EREMRGEQPTPQELEFERLLEQRQILRDAERAKQRAKAQAASADYWSLEYGQGEDSPVVASSRRNSSAGAGACPSQAPAG
TGPSNPESDDMETESALSSKPGSSTALDSIFNVANLDENTLQGTTSSLQHLIMANPWLEYSKDDPYTDDFSYVPCFTIDQ
ARQTFRDTVLGLEYLHWEGVIHRDIKPANLLWTKDYRVKIADFGVSYFGRPLRDGEPDDTISESEAKELDNELELAKTVG
TPAFFAPELCATDLWDSPPGHPPKVTEQIDVWSLGVTLYCLIYARLPFLAEDEWQMYRKIANEEVYIPTRRLRPVDPSTK
PNEKSLYTRINGPPYRDDEDLLYEDIDPNLQDLLRKMLTKNPEKRIRLREVKRHPWVTDGIPNVQQWLEETDPARKNSGQ
KIQVDEKDLSHAVIPLTLLERARSVVKKIGRVIHRGERAESVSTRRRAPSSAASTAGDTSISGMVTPQHHHARRGSLRPD
EHVPPSFSQQTTPQGNRPLTHSALASHQEQASPSRHTPPPQQQQQQQQQHKSTAGAFFNALRRPLELVTNIPRDELTAHH
PSPFAHRPLPRHGHARSLTNNFLWLTPTTSNEAQTAPATPVFDNPAEDTTKSLRSTRDAKLVAEDSSRSRSVDRGSLAST
EKRISALSTAAAAPGNYHAAAPLLRSARTMEFPRGLENVAPQSTVIRRPSSPSTLTGYQHGHFRSDPNINNKQRISVDID
ERPMTAHRVDDHGSGSVTREPRQTTITLAPSPTIQAPVRTAPPAEQPTQDQSVDLSSEPDPAQIPCPPSPPSRDETIPTG
KSSSSTSMGAMTTPLTSPSESASPVYGSNSQVSKKDSSEQIFTFQSDPSLPALLSSTSSVSADPEGDFLGNPGVVSRSSI
VNTTDSLTPQALTKEPISGFPLEMNDDVLPPDEAVPVKLDDRPHSAAAAIPSHHPPAFRSPHQNHAVPFAPSPLSIVTTP
PHAHRHHPSLPVSAHPWRSPPSASPFTQYRRGSLASNFRRRDESEDEGSDSDEGFLTMAKLKKKVSTSTVMSSNNRDSEE
RLGSGLFMGDNPRRRDTSVSAGSTDTAKKLVMPEDE
>Gene000346|mRNA1563|coding|scf7180000011806|2563564..2568753|+|CTHT_0007120|j||102.03 kDa
MALAPISGHRLLFRLHPKRGSVATSLLRTKLSKSQKAITLCRWWARPRRAPAPATAKRDKSQARSRSLLPCLCRTRTPEE
QPEDHAATPRPTPSRRHSRHDDYHPWLVKADEPEPDEEELEEERGEDEHEPAQEHKDKDKDKHKHKQRRIKSDAADGCPT
VAPEVALRQVDQPTPTPTPAPHDDDDDDDHDDVDDESERSARAQSSSSSAPYHEEAAYDHYYNAPRQPLEAIELIPYKHQ
VGGHTTLWRFSKRAVCKQLNNRENEFYEKIEKYHRDLLRFLPRYIGVLNVTFQKQPRRKSTKREDAGEPQAESQAGAAET
SQDGQPRMVSQSMQSTAGQIPTVTFVDNRHILPRNLLQPSLPPLAGRFRSASESVRGATSGNDSSQGSAAAIQNESSRTG
QQERPNSWGATTVNKKLRNEVFNDAFLKQPIAIHRHRKGHHRPFPRPRPVVGSEGAGTPASAANGIDVPLPKSAIDLAHA
DRYAADDELGPRDITGTSAPEPEILGDTSPAQRKKKRRYSGSGLRRKPKDVQDGRGDLEYFEEADDVDYKSARGDVPSRE
ELKTALSQRTSTVASTVSSTAIPTASTSPAPLSTTASADGTVGNAVVPNGNGQHLAPVPYKIPRPLNPKEAQTQRNTRVE
YFLLLEDLTAGMKRPCIMDLKMGTRQYGVDATPKKQKSQQGKCAKTTSRELGVRVCGLQVWDVKTQSYVFKDKYYGRELK
KGAEFQAALTRFLYDGVDKASILRHVPTVLRKLDELEVIIERLRGYRFYAASLLMFYDGDQSSGVANGEDETTDFTTDAE
EVHQQPQHGNGAAAQQPRRTRKSRREIDFKMADFANCVTAGDGIKDRPCPPRHPGEPDRGFLRGLRSLRKYFLKIQRDTR
VELGLAAPFRNGNGEKDEWTWEDSEEEGSVSE
>Gene000347|mRNA1565|coding|scf7180000011806|2592451..2594229|+|CTHT_0007180|=||45.33 kDa
MPQPYESSRRRGGWGPWVPLVLTVTAATVGVAAWLWSQQKEDEEDVRDLDYNTDSSSDISRYGESSRELSDIKEPLADDE
EERLLSQQSQGSPTTTWAALRRTPSPQHFFDSAKRTVAAGMTAVGSALASIREEDRRDYADHETWSEVADARKEKERVVP
TTPAATTSQPTKEANKRRKKVAIIVSADTQLDHSDVDGFLEHASILSHIPRLTDPSQYKLYILIYAPNLKDTALDASGTL
NHPPASLSSSFSAIEHPQAGDEAKSPLVGPSSPNPAFNAIYSQAQSLVEKESMILTFTTPQGHAYILRHIQPEIIYLQES
LAGENGSVVSQLQTWLRHDIVLVVGADSAHGGGLVDSESEVEKTKQKKKDGKEVVWWQREERVGRGRGVIVVDVSRVHDD
WVRRVLGRE
>Gene000348|mRNA1566|coding|scf7180000011806|2594625..2599921|+|CTHT_0007190|=||128.41 kDa
MAPTVTAAAPPVNPPSATKVKRPIPPGIQTNGVAPSRSSPSPSMAAKRAPSAVRQPSNPPSAGGTTPGATRPTIRIRRDP
GPGPPLGRGQRSAGLRSASIATDPVTSPTFDAPPYVITPEYILKKFAGHPPSLIVHLYQNHFRFDQQEGMFQYKSPMRIF
IEHLRNRTVPHEIMEYLIQGGVPFYEGCLIVQVFDHRTVNQTKEAAKPSSESSKTVPFSIHNHNPYITPSPYVPYPKEDT
PADGSQTPASEKPSEDKDKENMPAPPVPADGQKAKGEPAKPTVYTVVLMPTAQALHTDLLLKTVTPRGASDSGGPPPTPH
TAGPPPTPTAAGMPPPAKKQKRDHMELDPKNIYEVEAKILLATYPKLDLEPTKNAEETIAKLEKLAHPEHSHKPPEPKVR
KRTVAEVAHDEALAAEQERYMLTLDERLSSKLAGAQAGANGADGDGQAPSASWEPRFERFKLIENIKQEHAEKKEQERIK
QAEQERKLLQQKQEAAILQARQQQAEMERKRQEQIVLQQRQEAQRRLQQAQAAPVAQAQAQAQAQAQAQAQAQAQAQARA
QARAQAQAQAQAQAQAQAQAQAQAQAQAQAQAQAQAQAQAQAQAQAQAQAQAQAQAQAQAQAQAQAQAQAQAQAQAAQAQ
AQAQAQAQAQAQAQAQAQAQAQAQQAATAATMGQTPHAHPMQPSPLPAGMTAGMPVSMAQQAQARFSQVSQPQQMSSPIV
QQGTPQAASSPMPPMAAVAMQHSNSNMGQAGSPPRPPSVVQNHPMGVPMAPSMSARGSQQSHAAGTPRVPSATPNIPHAT
PITRPQVVPTPRMTQASPPAGVMTPTPQQMGQAMLMNNQGIAQMPNVNINSLAAAQQMAAQQRLIQQYQQQLQQSGMVPG
NVQANMLQQQLAARQQMMIQQQLLAQQQQRAGQMMNPNIQAQLAAQYQQSLNNMQQQQLAQMNPMQAAHMRQLLAAQQAQ
RQGMMGVNVNVNGMTPQQLAVMQQQIQLQQQAQLIQQQQQQQQQLQQQQQQQQQQQQQQQQQQQQQQQQQAAQQQPQPGM
PGHPPQAAVAPTAPQVPIAQLQPPQNQLAALMMNPAVQNQIRNHSNALYSKNLPALAERFGGNAQNIPPEALAEFRQKCL
NQAKVQVLSMLQQQQAGGRLAAGLPPQVQAAQVQAMQQQAQALAVAQAQVQAAQQAAAAQAAQQQGGMGQGM
>Gene000349|mRNA1568|coding|scf7180000011806|2603004..2605369|+|CTHT_0007210|=||14.31 kDa
MTTISPTPSRPLTPTPPHHKCHAPLSRPPLSRRHYLPISPRRSLHRLHPLLQSMRASDDRPFPPARSLPHPPKIRRQDLL
HLHFVYTHSQARVARAQNMGRAGATTGRRPSRRGKGTERAEDSAVCG
>Gene000350|mRNA1571|coding|scf7180000011806|2606858..2608083|+|CTHT_0007220|c||13.44 kDa
MQWVLVKEARSLPTRGLPVWRYIRSRLLRNATPASRQPSKPLARPACASFVYSLRLISTLLGARSTPTASPCSAQKSALT
RLTSSGLPLTWLPVSRTAPTPPCQIPALPTCRSMSASLVMTPNP
>Gene000351|mRNA1573|coding|scf7180000011806|2616147..2618485|+|CTHT_0007250|j||13.04 kDa
MAWQSSSSTTSSTITSTPAPSSPSTRPTSSTPTTWCAPARSSRWSTPRSVPPPRTSCRACCCRAKRASATCWPPTRPRSS
RPIKKSVRMTPKSSTAKRTVSTTIPRTSPSSRAPPISTPSCAG
>Gene000352|mRNA1574|coding|scf7180000011806|2616147..2618785|+|CTHT_0007250|=||74.79 kDa
MQVTKPVAELCTLLVDELHGELPSRIFSTLVNKGRSTLPQLAQYTSMTPRQLRHGLAVLVQHNLLYHHLDPGAEFAFYEA
NVEHAYNLVRTGKILEMVDTSFGPAAKDVMQSLLLSGQTRIGDLLAAYQAKIEQANKKVGTNDTEEFDGEANGVNDDSKN
EPVVKSTAHLNSILCRLIEAELIDVVHDKTFESPADVLKIVEKEVMDKYFPNGVKGNKAKAEFQQRIAEGLRKVRDESKS
LKRKLEQNGSAAKRRKLFSGLGVATNGSGAQQDEEMDPALDPKQVIRVNYEKCLVDLRNRRLVQFATDMFGETTAYVYGI
LLKLLTKDIPRCRLDPVLDSVDDDDDDDSKKKGPGVVTTDQILDNLKTSVDLSLGIGKAERHQISSRAANKVQTHPPKKK
RLIAEAEVDGEASEDEKEDDESSEGSDYDSNYEETKPNGASGINGANGVTHERRMDRPTQLRQHLMLLAESTQNFVRHCG
PNEWTVDFEPVMKALREAELDSVIERTSGRQGLRLVRILRAKGKLDEKALPNVALMRKSELQQKMLEMQTAGFVHVQEVP
RDVKADVKKSFFLWYCDVEKSLSRLLETSYVTMLHCLQVLEALRRKEKDVLQTTKRTDVRGREKDAMRKEYYERYARFLA
CERKLFAQVMRLDDLVSVLRDF
>Gene000353|mRNA1576|coding|scf7180000011806|2619054..2621316|+|CTHT_0007260|j||33.74 kDa
MSPPIAAAAGREKESNLARLLGSGSAGIAELAIFHPVDTIAKRLMSNEGKVTSLSKLNTVIFKDKANASFGRKFVSLFPG
LGYAAGYKVLQRIYKYGGQPVARDFLSTHYAKDFEAAFGKKTGKAIMHSTAGSLIGIGEIILLPLDVLKIKRQTNPEAFR
GRGIFKIIKDEGFGLYRGWGWTAARNAPGSFALFGGSAFAKEFLFHLQDYNKATWFQNFVASICGASASLIVSAPLDVIK
TRIQNRNFENPESGFRILANMAKNEGPTAFFKGLVPKLLMTGPKLVFSFWLAQTLIPAFDVAFRKVGVTE
>Gene000354|mRNA1577|coding|scf7180000011806|2629190..2632013|+|CTHT_0007290|e||97.04 kDa
MAKRLIRLFGFTAHDAPGEAEAECAYLEQQGIVDAVLSEDVDTIMFGSRVTLRDWSSEGSKGGPPTHVTLHDAKKIAEGP
SGLDREGMVLVALMSGGDYLPDGIPGCGIKVACQAAKAGFGKELCRIKRADKEAITEWKQRLLHELRTNESGFFRTKHKA
LEIPENFPNMEVLRYYTHPVVSSPATIERLRQEFPPSSTVDIAGLREFTRETFDWTFRPGAIKLIKVLAPGLLVQRCLDR
YVSGPRIDDPDLKKKEESTLVKGISMRREHFSTDATPELRVSFIPAELVGLDPGQEPEVQVEAFGRSGLALNSDDEFDED
ISSSQKAPKKPFDPWQPDLAWVPETILKLGVPVTVEDWEEGQRSKGRAKEDKTAAKAKRKTKIIQSNMPAGALDKYVTVT
KNISDTTVKSKESAPITIPSSPPKPSSQPAPPTLTRSKQAKKPSTKLSKQPTTRPSLDINPWTIASSQCSPPRAGPSSTL
TADLLSTPTNDPPRSPAVSHVAKTMPGGSTTSSDILPSHTAAAARDVEPILIESSPVVPPPGTTASSTMANSSHPRQGTL
VRGGVRGYGQKTPPKRQKRRVGQRALEEAEDSPALPTDEAKPSEVHAESQLVRKDRTFKRVKSGTEDDLSSNTASTTTQA
VKQTTAPSSTSTQTSIKSFGRVSKEPIKISSEKVAAIETIVLSDSDSDSDDDDDLPLLFPTKKAPPFLRSEQNPSSSSTG
SRSASSSTFVPASKSSTLVPDDDNHDEADPFGPIRPPSGDNGTQPIRSASEIPQGMMNKPTIKLITPIRATSEPAIGHSS
SPDLPPSNDTKSNTTTVIMPSTNPTTGFFVGMEMSREEAMRLTRDFPEPGDDDTKAEKKVLGRGVWGWNAREWGKERRMW
RVSEIEVVDLTGED
>Gene000403|mRNA158|coding|scf7180000011806|248215..250687|-|CTHT_0001180|j|mRNA158, mRNA159|22.88 kDa
MPCGLGGTKTVQRKLVLLGDGACGKTSLLNVFTRGYFPTVYEPTVFENYVHDIFVDNVHIELSLWDTAGQEEFDRLRSLS
YDDTDLIMLCFSVDSKDSLENVESKWVSEIADNCPGVKLVLVALKCDLREQEEEDTNEDGTPREKKPMITYEQGLEVARR
IHALRYLECSAMRNRGVNEAFTEAARVALSVKKESDQGKCIVM
>Gene000355|mRNA1581|coding|scf7180000011806|2644790..2646668|+|CTHT_0007330|o||31.55 kDa
MASFGRVYVSSPILAMQPQAPHQVSFGGNPFFQAQPFSFSQSSSCGARLIRTSVLAGRKRTRDEAAINLDPPEKVVSNNA
DYVVGTSSRSATWAEERAVEQQGQKTEAALRAQQQLAQSRPSLRSCKSQRLDLSASNDSNGSQRSGSPSREISNPMTSSS
DSLSQPIVDDFTIHLGIGWSRLSPSIQDAARGWARYIENHYPVTNAKLILQSRGLESYLVEANEGYFLFDESLRKGRLVS
RTPEGALRNLKVSPPVFEGADVMNASPTAKIAHSNDTATTTNTSVDIDMN
>Gene000356|mRNA1582|coding|scf7180000011806|2647886..2650782|+|CTHT_0007340|o||66.24 kDa
MVSQYTPSAGDGQQLALRGAASVVGVPSTSHHRRDRDDTYSSSRARRYNRSHAGGSSFAPQNEFPIFSNTGDVEIIVRVP
SGHENRYLLHRHILTRCSGFFEASTSSEWSRAQQIPELPAPGAGRESRESERGNGDELARVEEHKESVFGAVGFGQGKKR
WRYELDWGSGQNDVPMLVQKDPGESSGLPATNNSLFGDGRGSSSAQHSSSRHSHRKSNSHSFFRSVANLTLSATHHAPAL
PPPTPEEQDLLRDYDNLFRIMYNYPPVLDGVNIADAYVQCKSLLTLADQYDALSVVGPRVDHHLLQFQSRLWKQIAKYPI
SYLRLGYMARSKVIFQEALIHVVGQWPAGERSIRAALPESVVDIIEDKVDELEETVSRIEARLFRLTLTTRTGEKVTPAT
SYIDWLAVSLFRQWLAENTTPPPVPSAVGGSGRSSAAGVNGNGSRAREQSRTRGRGGSTSSSGGSSHGRSSRARQHGSGG
GDRNGEDSDSPPPPVSPLATLGRTYRLLGQPPDKSGRDGFLGHDECKRFLKLTPELYTRDNLRKFEKRIEELKAMAREIV
RPLMGSGLELDMCGQGGGAGLGYLTCTTLRERELPWKGDEYR
>Gene000357|mRNA1583|coding|scf7180000011806|2651348..2655007|+|CTHT_0007350|j||124.58 kDa
MSIDFPKEEEAIIQRWREIQAFERQVELSKGRPNYVFYDGPPFATGLPHYGHLLASTIKDIIPRYWSMKGFHVERRFGWD
THGLPIEHEIDKKLGCSGKQAVEKLGLAGYNAECRGIVMRYREEWRGFIERLGRWIDFDNDYKTMDPSFMETEWWVFKQL
FDKGQVYRGYRVMPYSTALNTALSNFEANQNYQDVTDPAIVVAFPLVDDPETSLLAWTTTPWTLPSHTGLAAHPDFEYVK
IRDEQSGRNYILLEKLLTTLYKDPKKAKFQVLQRYKGKEMEGWRYEPPFRYFYDEYKDIAFKVLNATYVTDDSGTGIVHQ
APAFGEDDYNVAVQYGIVSEKRPPPDPVDESGHFTSKVSDFAGLHVKKADKEIIKYLRNSGRLVVESQLKHSYPMCYRSD
EPLIYKAVPSWFVRIPEIIPQMLKNIEGSHWVPSFVKEKRFASWIANARDWNVSRNRYWGTPIPLWVSDDGEEIVCVGSI
QELKELSGYEGEITDLHRDKIDHITIPSKKGKGVLKRVPEVFDCWFESGSMPYASKHYPFENREEFEKAFPGDFIAEGLD
QTRGWFYTLLVLGTHLFGVAPFKNCVVNGIVLASDGKKMSKRLKNYPDPSIVMAKYGADALRLYLINSPVVRAEPLKFME
SGVKEVVAKVLLPLWNSYKFFEGQVALLKKVENVDYVFDPTMESSNTNVMDKWILASCQSLLKFVEGEMAGYRLYTVVPK
LLELIDNTTNWYIRFNRKRLKGENGLDDTLHALNTLFEVLFTLCRGLAPFTPFITETIYLKLLPHIPEKLRGEDPRSVHF
LPYPTIRQELFNADIERRVQRMQKVIELARVSRERRNIGLKQPLKTLIVIHHDPQYLEDIRSLEKYITEELNVRDLVLTS
DEAKYGVQYSVTADWPVLGKKLKKDMARVKKALPNVSSEEAHQYSLTGKLVVDGITLEAGDLVVRRGLKEDEASKNLETN
TDNDVLIILDAEIYPGLAEEGLAREIINRVQRLRKKAGLQTTDDVRMEYRVLSDPENTGIEKVFETHHAMIARALRRPMD
KHEVTHVDGKIPEEKEEGLIAEEEQEVHKATFLLRLLKL
>Gene000358|mRNA1584|coding|scf7180000011806|2655800..2660103|+|CTHT_0007350|j||135.90 kDa
MFTPSPKPARDGRADTTTSTFPGGSIYNEPIDGHELDIVNDVVGAAEKILPTLPEHEQFATNALFIAAERVLPRYGFDIE
NAPPHISRLIFKIGGERTGATIGDKFRNVLQHLTIGNLDAFADYTCIKEGNIDIVELAEKHNRNKKPAPSVTSVTFSSPD
TWDASVAVVPPQSVRPSVRRRHSNASLPDGRPVSSSSSASSATSSCLSNHPWLKVPAEFYEKPLSQVVGGPRQGTPVRPK
PHRSGIPILKSRRGSLSSVPTVSSVSAAAPTPAPALIKPEPPKADHDDLEVKLKMFQKKHGITSRPVSFKQSSAPAPFRP
ELPKVDYDDLEAKLKSIREKHDNVLLDACVAEWQDAAVALAEKKEFSEKLDMYDLLTEACEVWQEEAGFARDARKRREHK
EWVDKMERRANRVYEICTARDALARWQAAAKQERDRTAVARRHLVRKRAFEGWRDEHIRVENKVRKFQADHYLKKWGEAA
LENEVRKEVADQWRCRRLLKNSVNFMLKETKERQADNVYANSLAKDALATWSEKARELQEEGEVAAAVDKHVLLDEAVGI
WREEADDQQVRARLGQRLLQLKQLKRGMDRWREKATLVRRLIELEQKRAAETKQEVLDTWKEVSKGQKTQAEKADAFAAK
EHVEHWDREMKLKLWRERDEHETKIAVVERWSNEEKLAWLKRRHDTQNKKNVLNTMLLAARKAQDERLRQEDDADALNEY
YTQAGALNTWKKAHEKADIGRQNANLVNLYRTGKPAVDYWRERFRETSARGAYCKRVADKSRKRSLVKGVLEDWRINAKQ
ARRDRLMSRLRQFRRQYKVDLAQSCLDKWQDAAADALDAKADADQINIEYKRADINDGLDHWRDSAKRNEDINNIAADAE
LEVYTNKWQDRLDEHRENMQDAVDYDAEKTRAQTMEKWEVQALQQKSKRHMADGMKDRYDKRVVRQILGDWQQKAVPESA
IPRLDFRQSTLAARRGVRQQLSRSTGPSQIPTRSFGSDHLAASQPAPRSIVFGRLAASQTASRSTAAFNPEKSSLRGTRP
IPETPAISTASSRIPISIRPHDRENVNPNTNTLASSRAAVPASAPAPVAQRPSILRATNFRASTRTAPSTVPRVPTPPDL
GPMSEFDEEPFDPDSDGADMSTPTKLARGGGPGGYRYTTTPSAVLPSPYERELRMRYGGLGKRGGFGRSIGLGGIGEESR
ED
>Gene000359|mRNA1585|coding|scf7180000011806|2660419..2661448|+|CTHT_0007360|=||15.53 kDa
MKVRPTVSSSRRKARKAHFSAPSSVRRVIMSAPLSKELREKYNVRSIPIRKGDEVQIVRGAHKDKEGKVTSVYRLKYVIH
VERVTREKATGQTVPIGIHPSNVVITKLHLDKDRENILARIKAGREQVAKAKGKKTAA
>Gene000360|mRNA1586|coding|scf7180000011806|2662265..2664639|+|CTHT_0007370|j||44.52 kDa
MSFFFSRTRAKTNGADLARQAREHVTKLEGPQGATKAEELAKVLSQMKQLLQGTHDQEANPDQIFQLVNGLIEEDLLYLL
AVNLYRLPFESRKDTQVIFSYVFRFRPPNHLLAHTSSQHYHAAPQRPEPYALAYVVERRPQVLIELCRGYDHKESATPAG
TVLREVIKNEAAAAVILYDDGEEPGSSVRGVQAIDWNRQQSGKGVFWQFFEWIDKSSFEVSADAFTTFRELLTKHKELVP
RYLATNFELFFSKYNTILVQSNSYVTKRQSIKLLGEILLDRSNYNVMTAYVDRGEHLKICMNLLRDDRKMVQYEGFHVFK
VFVANPNKSIPVQKILIMNREKLLHFLSHFLEDRTDDEQFIDEREFLIKQIRNMPPAPVPPSQR
>Gene000361|mRNA1588|coding|scf7180000011806|2669268..2670323|+|CTHT_0007390|=||28.49 kDa
MSDQQTEMKIDPARAAALVSQLQAVQERIAAVAKGRAVRLVAVSKLKPANDILALHESPLKHTHFGENYAQELAQKAKML
PRSIQWHFIGGLQSGRCKELARIPNLWCVSSIDSVNKAQLLDKHRGEQIKADPSIAKINVHVQVNTSGEESKSGCAPGEE
VVKVCKAIVNECPNLNLLGLMTIGAIARSVATTPENENEDFALLKEQRDLVAKELGIESEKLELSMGMSEDFEGAIAMGS
SEVRIGSTIFGERPAKADAKLVV
>Gene000362|mRNA1589|coding|scf7180000011806|2670853..2679468|+|CTHT_0007400|=||278.55 kDa
MPPIERDAPRDFLDRPPRHQHAGSIDHGRNVPMWDSSDPDRAPPPLPLNPQSPGVSTSKATGSVVQAAHAALAEKARENA
SLVPPPLTKRSTIPVDNTNPDRPAPLRTAQHRRMQSLGPPSVRDMSMMIEANARASQESLAPPAPRSPEKSNSDRPTTPL
RGRESVFLSEPRDDAHDHHRERSNSSSNTPKPGPSLTPIIRPAVRRPAHHQPILGENAPPQSATMQALHSMSTQSSNSSL
HSTASSLNINPPKEPTPASSIDSTLADITNSSLPKPGSGSQSQSLEALASQILTLTNIAASLQKEMSLLSRRSRDNATDL
MSLKEATNARDEDIRKSLRELINDVKAQKAAAAAAAQASPAKDPYGGPLNAGPGSPSQFSKSTGSRPFSLPRIPSPNSFA
ATLERESMLSTPSLVSEGSPAQVALLEKIIREMGTKEGQDTLLARLNDLGSKLAGLATGEKVEEVAKFVKEQLQANQNAI
VPAGHAGSESGKEWGYDEHLPFQPSRAANRTPAPKSAFSEEQSQASEEMLRTLRTVKDSVAHGGGLTAEVKALVKELRGE
VLGMGRELGRRLEQVAERAGAGVSTSTAVVPASSATAASVGMTPAEIAATTKAEISRVVEEALRDLSQQMSTTLRRQSSV
RSRSVPRAEVASDWSNLDYKEIYNSVRAALKDTQAMMNKQRGQELRREDVMLAVKDAFEKYKPEIEIQQIGLEREEVLTC
LQEGLREYAPRDDRPAGATKDEVMQVIEQALQGWTPPKVEIPPKLTKEEIMDAVRECLEEFEFPVPEGSVAKEDVLAAVK
EGLSSMAPSADTVSRDDVLDAVNEGLQNFDFGSVFAGALVPTSATKADVEIAVKSGLKALDLSDEIADAVREGINTVELP
EKVVQAVQSTLKEFDFVSACSSLVPRSEVNHVDVASAVKEGIESLDLVAQVASAVEKAVKGYDFSEAYAKALVPRSEAQQ
QQQQSGAGLTAAEVAFAVKKGLEEAQIGKDVAAAVKAALEEADLAGIKTALVPKSAATADATAPALNMADVSDAVKQGLE
TVEKSVTDAVRQVVDQFVARSAEQLLTRGDVLEAVKEGLKEISVGEALKKELEAFDFSSKAVVTRSTEGASSSAPETADK
EQTLKNHEEVISRLLEIKDLLLAEFQTLQDEAKQNGRDTDEIVEATNVGFEKLRLDIEGYVDKVRSETQPSADIEKLVAS
LDSFRTEVGKLLEKAAKDSKTAVKEEVESLRELVNASIVPAAPAKVDHKEVLEALHEGIGSLKAEIGARPLAGLNQILDA
LQEGFGEMKTGLDAIRDKPNIVEIEDNEIIEAVRTGLDGMRAELEKLKEELKGEKALSGPINDKTLVPVDKMLKQEDVKN
LELLVTQVAVKIDELKGTIASSISSLSSAAPTPPTTRSVDSAASPTSPSSTPLPAGIEESLRRLQSDVDALVKRTNEPLL
TDTANKEDVQAIETILRNTKARLDDLMDGEQAVRKDHIDTVEALVLEAKDALRGVSDKLEGMPKKENVEVIEGMVLEAKD
ALRGVTERVQELAAKEDVAAVGELAGKVIAGFEELRERYDKALADPARVTKPDVEAVEALCLEVKGIVGEVLKGDIAALP
SKEDVSGLETRIAELRERVDEYASASAKSLEDRQAEIVGVGVTVKEVKTAVEEFEKFMKGRLEDGARGIDALYKCVDKVK
DALSKQSTAISDDVKEVLNTVRVEFEEAKQGLVGTKTELDEKVQAAKDALIAKIEDSVERLISKHEELVLLQDDRAQKSE
ARDAELNAAVSGTKTIAEELKTLVDTLGATVTDSMEKMEEASKTVFLRVDEMANKSDEQYAEAKAEHSLTREKVQEVAGK
VDRVHSQVTEMQPKVLDALQEAMKMVETQFETLKAAAMAIQDRVNEPYPEPEKYDDSAVQEKLDALVGHALTADEQLKQL
EILEKVHEQVKASHEQLAAFIAAQTKQIADEAEEREKRLEEMTILLERRKEEKEQVEKMLIGLREDEARLREEVTVKLPE
EQARVKEQFVAALQAEETRLKEAVEKRVQEHETIKEQFLVNLKEEHARMLESNVVLKEEQDQLKEMFLATLKEEQARLME
MNLQLKEEQDKMKEQFLANLKEEEARLKEVNDALRAEQAVIKETFLANLREEEALLKQANEDLRKEQAALRETFLAGLKE
EEQRLREENNNLRAKLKEEEEKLRAELKARLHQESEQYKAQLREDHEKFKIELLANLLEEEAKLKEINAALRDEQELIRA
GFLSSLKEEEDRLKDGLAALRAEHEDLGKQKARLAAELSSLDTALRLRREELYEMEARAENLERRILEGVMDHSRVLLMA
KSTRVSGLVGRKRVSTAQGQKEAAAAAAAAAAAAGVNIALRGKSASSGSGANAGASAGSGNTAAKDATGKRILSLSQITN
NLPSGGLKRSQSVRAAAVAAAAAALGKDRKTSWASTASGSGVRKPKGYGELGGHNKENVAEVDEEDEEGQGQEEDKWSDL
GDATTAVSGHEGKNDNGEEDGEPERVRKVSNGTTVITPPAADAEGDETEEDDDESESEWTEDEVEQKRETPVKKGSAATA
ATA
>Gene000403|mRNA159|coding|scf7180000011806|248215..250687|-|CTHT_0001180|j|mRNA158, mRNA159|13.10 kDa
MLCFSVDSKDSLENVESKWVSEIADNCPGVKLVLVALKCDLREQEEEDTNEDGTPREKKPMITYEQGLEVARRIHALRYL
ECSAMRNRGVNEAFTEAARVALSVKKESDQGKCIVM
>Gene000363|mRNA1590|coding|scf7180000011806|2683254..2687240|+|CTHT_0007420|=||96.62 kDa
MSLKSPRSPTHQGFRPLNSANNSRTEMHDIPLQPVRSNTSIRSRRGADDEKQGYFGPGPTQSNTNGPMVAGRRRIQKELK
RAGSSDLNEEPASLNAMGRLYEKIVGFSVVTRYLVYVAPVALLLAAPLVVLPLTGDGDKDRIKLGDGKNHSLFQLFLWIE
VSWLTLWAGKLVAHFLPGLFMFFCGVISAGTKKYATVLKGIEIPLSLFFWGLASWLSFKFMFLGANREWVTVVGRILLSL
FLSSAVLLIEKSLVQLISITYHQRSFANRIQDSKRDIHLLSLMFDASRNLFPMYCDEFAEEDYIINGSLDIMLTGGKVSG
KPMKLVGDMSRFGDKITSVFGNIASEITGKKVFNPNSAHSIVVEALERTRSSEALARRIWMSFVPEGKDTLTREDIIEAM
GPSYREEAEESFDAIDADQNGDISLEEMVRKIVDIGKERKAIANSMKDISQALAAFDKVLLFVVFIICIIIFLAVFQSSF
IGTLTTAGTALLSLSFVFAATTQEFLGSCIFLFVKHPYDVGDRVDIAGPEKEQLVVEKISLLYTVFTRIDKMQVVQIPNI
VLNNLWIENVTRSKAMKETIDVNVSFDTSLEDIELLRQEMEKFVRAPENSRDFQPDLGISVGGVGDCDKLTLKIAIKHKS
NWHNDAVRAARRNKFMCALTMALKRVPIYPPGGGSEPLGGPGNPSYSVAVSDEFAVSARKKAEQDKEAKRLANQLAEQTS
ASDSRSVHEQPTETPLERIPSANSPSALTTGFNLGRQESHTRGRRKPGESLPPTAVLGDDNAVSVGVTLTRTSSSISATR
RDHRSFDIERNAGASPDWGSSNPYAGSSPSQQQQPNPYGPPIRQATEPAYLGVPSQQQGRDIIGGRQQGQQSPGRQ
>Gene000364|mRNA1592|coding|scf7180000011806|2689387..2692230|+|CTHT_0007430|=||71.01 kDa
MAPAVGIDLGTTYSCVGVFREDRCEIIANDQGNRTTPSFVAFTDTERLIGDAAKNQVAMNPHNTVFDAKRLIGRKFSDPE
VQSDMKHFPFKVIDRNGKPVIQVEFKGETKVFTPEEISSMVLTKMKETAESYLGQPVTSAVITVPAYFNDSQRQATKDAG
LIAGLNVLRIINEPTAAAIAYGLDKKAEGERNVLIFDLGGGTFDVSLLTIEDGIFEVKSTAGDTHLGGEDFDNRLVNHFV
AEFKRKFKKDLTTNARALRRLRTACERAKRTLSSSAQTSIEIDSLFEGIDFYTSITRARFEELCQDLFRSTLIPVDRVLS
DAKIDKSQVHEIVLVGGSTRIPRIQKLISDYFNGKEPNKSINPDEAVAYGAAVQAAILSGDTSSKSTNEILLLDVAPLSL
GIETAGGIMTKLIPRNTTIPTKKSEIFSTFSDNQPGVLIQVYEGERQRTKDNNLLGKFELTGIPPAPRGVPQIEVTFDLD
ANGIMNVSAVEKGTGKTNQITITNDKGRLSKEEIERMIAEAEKFKEEDEREAARIQAKNGLESYAYSLRNTLNDSKVDEK
LDQADKDKLRAEIDKVVHWLDENQQATKDEYEDKQKELESVANPIMMKFYGAGAGGVPGGMPGGAPGGFPGAAGGASHDN
DGPTVEEVD
>Gene000365|mRNA1593|coding|scf7180000011806|2693834..2697129|+|CTHT_0007450|j||67.05 kDa
MARNCMHGFVLKEEGSKNPTRLRLSYEQRVKPHHFWSWISGHPKIVIPIIAAVLAAFTVAVFDPIREFFVQSHIQKSLDL
TNSNLYKWLKRQTSDILSFKPRKEETAGLSALFTHHRELIDTVQSSLLESGDTFVVVHGPRGSGARELIMNQVLHDRRDV
LLIDCRQVMEARGEADIIKKLASQVGYRPVFSWANNISSMLDLAIQSTTGVKAGFSENLEAQIVKILQTTASALKNVSLS
ARTKDDRDATLTDDAYLEAHPERRAVVVIDNFLHKGDEKGIFYDRLSDWAAALVQSNIAHVIFLTTDTTYSKTLSRALPD
RVFHQVRLSDLSPDVAKRFVISQLNNQSQPQPGADDSRIKLSNQQLRSDLAELDECISLLGGRVTDLQLLARRLKAGQSP
SKAVSDIIEQSSIEILRFFLLSTKPTTPSGADKKWSAEQAWSLIKALATSPNEALPYNQVLLSPTFAYSTSPDAASPEAA
LEALANAELITIHSRHGRPATIKAGKPVYQAAFRKLLEDPVVKARMDLAMLTELVKIENKNIEKAEAELAVLGQAGAQNG
SWGWGLAGERVKYLLGKVKASQWRIEKWEGEIKGLKKVLEKEV
>Gene000366|mRNA1594|coding|scf7180000011806|2700005..2701773|+|CTHT_0007470|o||38.82 kDa
MDDFQAFEDLTPEAETPSSSVFIPPSINHTSLLSGASYTYISPIPSSLLPPSGSPSGTLGPPCVLGVDEAGRGPVLGPMV
YGIFFLPLDLSDSLLRDTHHFDDSKVLTPATRSALMQTLCTEGSDLHTSCGWAITALSARDISSGMLRPSTAGYNLNAQA
QDATVALIKKVYASGVNVTEIYVDTIGHPATYQAKLERVFPGVKITVAKKADSLYPCVSAASVCAKVTRDAALEVLWEAA
KGRGRTPKGEDEMDVGEKRGESEESEGMAWGSGYPSDARCVSWLKANMHPVWGWGPECRFSWGTAKDMLEAPPTKGGGVK
VDWPVDNDGDTHRLTDFFTSKHQEQEGDELGNWFGAPAGVEAF
>Gene000367|mRNA1595|coding|scf7180000011806|2704876..2706898|+|CTHT_0007490|j|mRNA1595, mRNA1596|36.78 kDa
MMAPNVDPAILEALGLDETNAKLVSHGGSGFSSTYKLIGTKDGKERAYFVKTGTGPQAEVMFRGEHASLNAIHDADPSLK
LCPRSYAHGSLRSSPGKFFLATDFLELGSSAPGGTGLSLAAKLAKLHTTPAPVPPGHDKPMYGFHVPTCCGATRQENPWT
ESWAKFYADHRLRAIMREGIRQNRPDKELNEAVEKVASVVVPRLLGDGHLKGVYPVLIHGDLWSGNHGRARIGGEGGAEE
VVFDPSCVYGHSEYELGIMRMFGGFGSSFWREYERLVPKAEPKEEYEDRLDLYELYHHLNHYALFGDGYRGGALSIARRL
IRKYGQSDSNQKSGL
>Gene000367|mRNA1596|coding|scf7180000011806|2704887..2706904|+|CTHT_0007490|j|mRNA1595, mRNA1596|22.23 kDa
MYGFHVPTCCGATRQENPWTESWAKFYADHRLRAIMREGIRQNRPDKELNEAVEKVASVVVPRLLGDGHLKGVYPVLIHG
DLWSGNHGRARIGGEGGAEEVVFDPSCVYGHSEYELGIMRMFGGFGSSFWREYERLVPKAEPKEEYEDRLDLYELYHHLN
HYALFGDGYRGGALSIARRLIRKYGQSDSNQKSGL
>Gene000368|mRNA1598|coding|scf7180000011806|2721857..2722985|+|CTHT_0007540|=||20.93 kDa
MALSPQITNLIIIFGMMQVSKKIPFDDPNVLNMCRAAYLASNLIILCISLYIKSVVDKKKDMTTLKYIEPAPPGSSEEGK
LVTTTVHAYDVEQVKILIKSQLFGIGMMAFMHLYLKYTNPLLIQSIIPLKGALESNMAKIHLWGMPATGDLKRPFKQPGG
LLGGLFGQSVQADKKAVEAAERAGRGGVKEE
>Gene000369|mRNA1599|coding|scf7180000011806|2723205..2724824|+|CTHT_0007550|j||44.52 kDa
MDRPQSPPPPEDASASFQRQPSPTPEDTRRIEESRLRAKALRSQTEVEHRSSAPCLQSQLNSVSSATSDSQTPIKSNTRK
RPYSLISRSEVPATNRDARNTASKDGALPPVSRKFSKYVDYNFSAMTDTKGGFLSVEDDPWNKSMSTGTSANSSTAEQKP
AHISATEWERLQVRKKLEKNKAGPFEPGLSVLADPTTRKRCRECGSVEIDFVWEEVFRCAVCNPCKEKYPEKYSLLTKTE
CKEDYLLTDPELKDQELLPHLSKPNPHKSHWHDMMLFLRYQVEDYAFNHKWGSAEALDAEFERREAEKKRRKEAKFKEKL
LDLKRKTRTEAFRRNNAMAGAGEGGSRPAKFGDAIGGRERHVHEWGRAVENEDGMTVKKCVSCGMEVEELEL
>Gene000404|mRNA160|coding|scf7180000011806|251461..253190|-|CTHT_0001190|=||52.56 kDa
MGSGDLNMKKSWHPQRSGNVAATQRAEAEALAERKKLQQRLQEIEEERRREEIQKALEAAGGKPRPQRVEWMYQGPSDHP
GGDATENEAYLLGKRRIDKLLQDNELKQLSKQGAQDGASNVPASGAGATNARDLAAKLREDPLLAIKRKEQEAYQAMMND
PIKRRQLLKSMGIDDAKLKEEKRSSRHHREGRHRSHRHEGDRDGERHSRRRRSRERSRSRSPRRYYDSEDDRRRSRRDSR
ERRRDRSESSESRDRRDRRDRDRKDGRSDRYGGDRRDRSISRSPPRRRDYSPDHDRDRRRRGSPRRDSPTRDTRRRDDHS
PDDRDRDRRRRNSPSPRHPDSDTYRNGNHRSRRDRSRDCCPPPQSKSPDEEERARKLAAMQVAASDLDADRQRRLAMIEE
QERAEREKEEKLREQSRKYGGDLGFMSRLHSRAAELKVADRVGKR
>Gene000370|mRNA1600|coding|scf7180000011806|2725292..2728849|+|CTHT_0007560|=||90.14 kDa
MGTNGASGMGAGAHDQTGMMGGNNPSHPPTTEYTLQGVMRFLQSEWHRHERERNAWEIERQEMKHRIAQLEGQARRADAT
QRALKKYVAILEKKVKEQAALLKSGKAPEPEPNPDRAVLLREKLRPSAEKLATGTSDPASLEAALADEEASRKELKEFLD
QCQAEFTYLMITPANPPPPKGSPPLPVLEDFRETEGFGQQILDPQQQQQQHYQQQNMQPQQNHIREFGQNRAAPIPTNQS
PAPPGPGNFHVKHQDPQSVSMTRSHSEHPSSSYGTTAEWAAQMQMQAPAPGKPMPEPLHELPSQLTKHHGRGEEKGPASA
TDKRAPETDSWDFNDSSFPETAAPQPHQQVSSRPDTDVFPAADSIPKSPSRGSLPHRRKNSSSSRRRSSEHDLSLLPLSS
KPESTAFKLKFHLRGHLDTIRTVIFSGGGSPGEPEICTGGDDGMIKRFHIPDRHGSHMGSGSSDFDVTADFTHRGHTGSV
LSLAAWSPSPNFLTGGRAQGDGWIFSGGQDATIRVWERGRVDPKATIDGHTDAVWALCILPTTLGAIFGQSSTYGPPDRI
LLVSGAADGTVKVWAVTAPPQLTSPQPSTGRRPGGRTRGNSMSSGSAFPSSPQPTTASTTPFHYTLIHTILRQNSTASPT
CITPLSPNGETFVVSYTDAAIIVYDTRTGEEIGNMASLETYDGSMGTSVNAVVATTVGLDQTPHQGMSEEDSAGGGPTGS
SRAMAGSGVEGVIISGHEDYYIRFFDANSGQCTYNMVAHPAAISSLSLSPDGRELVSAGHDASLRFWSLEKRSCIQEITS
HRVMRGEGICTVVWSQDGRWVVSGGGDGVVKVFAR
>Gene000371|mRNA1601|coding|scf7180000011806|2737475..2740227|+|CTHT_0007600|=|mRNA1601, mRNA1602|85.75 kDa
MQDNHSIYIQYHIVYFWLISLRMPQTAGPDTIRILVSTDNHVGYEERDPIRKDDSWRTFDEIMQLARTKDVDMVLLGGDL
FHDNKPSRKAMYQVMRSLRKNCLGMKPCELEFLSDPAEVFEGAFPHVNYYDPDINVSIPVFSIHGNHDDPSGDGHLCSLD
LLQVAGLVNYFGRVPEADNIHVKPILLQKGKTKLALYGMSNVRDERIHRTFRDNKVRFYRPSQQTGDWFNLLTLHQNHYA
HTPTGYLSENMLPDFLDLVIWGHEHECLIDPKKNPETGFHVMQPGSSIATSLVPGEAVPKHIAILSITGKSFEVEKIPLR
TVRPFVIREITLATDKRFKGLEKKQDNRQEVTKRLMQIVEEMIAEANEMWRSLHEDSQDDEDEEQPLPLIRLKVEYSSPE
GTKFEVENPQRFSNRFAGKVANQNDVVHFYRKKTGTTRKPKEGKRELPEGIAEALEDSDSISVDALVQEFFAQQSLKILP
QAPFGDAVNQFVSKDDKHAVEMFVMDSLSSQVRGLLQLDDDKINEGLDSHIEDFRKVMEKNFLSGQQKQAQRRRRFKEKP
EGWDSDLNGHWTLQPEAIEELSSSPEPAKEGGRVRPASRITVGDEDNLFEEEEFVQKTTAKRAPTTRATRKTAAATRATT
ATKASAPAKKSIAAPRGRKRANPFQDSAEEEEDVIMDDDDDYKPAPPVKAPPPKPARETQTRGAPKTRQTTLNFSQAERP
TRTTQKAIEISDDEISEDDAFESMPARKSKRY
>Gene000371|mRNA1602|coding|scf7180000011806|2739018..2740307|+|CTHT_0007600|o|mRNA1601, mRNA1602|28.24 kDa
MFVMDSLSSQVRGLLQLDDDKINEGLDSHIEDFRKVMEKNFLSGQQKQAQRRRRFKEKPEGWDSDLNGHWTLQPEAIEEL
SSSPEPAKEGGRVRPASRITVGDEDNLFEEEEFVQKTTAKRAPTTRATRKTAAATRATTATKASAPAKKSIAAPRGRKRA
NPFQDSAEEEEDVIMDDDDDYKPAPPVKAPPPKPARETQTRGAPKTRQTTLNFSQAERPTRTTQKAIEISDDEISEDDAF
ESMPARKSKRY
>Gene000372|mRNA1603|coding|scf7180000011806|2740392..2741551|+|CTHT_0007610|j|mRNA1603, mRNA1604|21.40 kDa
MATNQSIDNSVSQPAAPTASANGTSQPAGETTSMFPGIPSASVPEPKLPTRKDASLREFLNKMDDYAPIIPDAVTNYYMT
RAGLPPPPQTDIRLARLLALATQKFIADIAADAYQYSRIRASNTNANNPMGSLGAAAGFPIPGQPSNQPGGKEQGRGGPL
GIQRPGYGGGGQGGSQNRTVLTMEDLGMAVSEFGVNVKRSEFYR
>Gene000372|mRNA1604|coding|scf7180000011806|2740392..2741551|+|CTHT_0007610|=|mRNA1603, mRNA1604|21.40 kDa
MATNQSIDNSVSQPAAPTASANGTSQPAGETTSMFPGIPSASVPEPKLPTRKDASLREFLNKMDDYAPIIPDAVTNYYMT
RAGLPPPPQTDIRLARLLALATQKFIADIAADAYQYSRIRASNTNANNPMGSLGAAAGFPIPGQPSNQPGGKEQGRGGPL
GIQRPGYGGGGQGGSQNRTVLTMEDLGMAVSEFGVNVKRSEFYR
>Gene000373|mRNA1607|coding|scf7180000011806|2758177..2758784|+|NA|u||17.41 kDa
MRASVSGRLVPTHIKSTLGIAVQMMNQTLRALFPVWHTIQTQMLRNPNLLERRHLTCNDGGQRIIQLPVFGMVGHSRASW
NFLKHVLGRWIQKVSGHGDFSEYHQRFGHPPEAIKTCMCGQVVRRGHLGVCPIVTRGNFCQEAFLRAQEFSCK
>Gene000405|mRNA161|coding|scf7180000011806|259494..263342|-|CTHT_0001210|j||76.35 kDa
MSKLLRSRRFIRSLAVAGATGGALYYVYRPRDIPGYQDPVTRPAPTYGADGTFKLPRFPRVKSRAEQIADLKKSTSGRAE
DEYDILVIGAGATGAGVALDAATRGLKVAIVDRGDFSCETSSKSTKLVHGGVRYLEKAVWDLDYAQYQLVKEALKERKYF
LQTAPHLSMWLPIMLPLDSWWKVPYYWAGTKMYDFLAGSEGIESSYFLTKSKALDAFPMLRKTDLVGALVYYDGAHNDSR
MNVSLAMTAALYGATVVNHMEVTKLLKTAGGKVCGATVKDRIPERDGKQVAPIDIRAKCVINCTGPFTDSIRKMDDPNCE
EIVRPASGVHVVLPGYYSPGRMGLIDPKTSDGRVIFFLPWQGNTIAGTTDDPAELARNPLPEEKSIQWILNEIRHYLSPH
LNVRRGDVLAAWCGLRPLVKDPNVKNTEALVRSHLVHVAESGLITCAGGKWTTYRQMAEDCVDAAIKHFNLQTKPITNPP
RISGTDSVDDAAQLDGTCQTHRVRLIGAHGWSRTLFINIIQHFGVETEVAKHLTESYGDRAWSVAALCRPTDKRFPARGE
RISQLYPFVDGEVRYACRCEYAQTAVDVLARRTRLAFLNAQAALEALPRVIDIMAEELGWDARRREVEWVETVKFLESMG
LPKPMLSATRKQVEQGKLDFKSSLEYKMYSRHDKYDIEYEEEA
>Gene000374|mRNA1611|coding|scf7180000011806|2786156..2790570|+|CTHT_0007650|=||69.03 kDa
MNQQQSDLFFPTYGMSSANRSPGSARPGYNTTTGLPGVSRLHQRQMDPVAQAPTALFAGDDRFASYDSSAFRQTRMQPAP
GFADGYMGNSQTWAYNSGASTVSGPLGDGRLRPGARRPLPAEWTMPEQPSLSQPLTTPSPQYAPVSNYNPPMNMMNGDGA
FTNDRHGYPTNMYESRHERHDPPKTLGSDLIPTAIVIKNIPFNVRKEMLTNIMSELGLPQPYAFNYHFDNGVFRGLAFAN
FQSALDTQTVIEQLNGYEVQGRKLRVEYKKMLPEHERERIEREKREKRGQLEEQHQPMSLHSQSSMHSLNASHASRSRNS
PLRDVDLNNPETLSFYTELTLFRSDPKREILVFPSSMTPQQRRVVHILAHNMGLEHRSVGEGPHRQIHVIKDTAATQSSM
RMPPGVSADAHHRGLSRAATIDFAETRAANTPGQYGTLSRQGRHGPTLELPDSPDGGLNALRGVKSFADLRSYTPSPSLS
TTSGYPQSTNLHGPNVAQFGEYSASLNQTSSLTSSSLTSSSLTTPTTPGTASNTDTSMLISELGSLSLNEPFSSRLRPRE
TPGAIGSQRPGLNGSNTRSVPERQPHGPNGDWSDSIGFSSRTRSNGHSQRGSDSSDSGARAASASSASRFQ
>Gene000375|mRNA1612|coding|scf7180000011806|2800896..2803884|+|CTHT_0007690|=||43.50 kDa
MALDNYYQNKIEAMRLEIIKGQAVLRRLEAQRNDYNSRVRLLREELGLLQQPGSYVGEVVKVMSTKKVLVKVHPEGKYVV
DVADSVDVSKLTPGKRVTLLSDSYKLEKILPSSVDPLVSLMMVEKVPDSTYDMIGGLDQQIKEIKEVIELGLKHPELFES
LGIAQPKGVLLYGPPGTGKTLLARAVAHHTDCKFIRVSGSELVQKYIGEGSRMVRELFVMAREHAPSIIFMDEIDSIGSS
RVEGSSGGDSEVQRTMLELLNQLDGFEPTKNIKVIMATNRLDILDPALLRPGRIDRKIEFPPPSVEARADILRIHSRKMN
LTRGINLTKIAEKMNGCSGAELKGVCTEAGMFALRERRVHVTQEDFELACAKILNKHDDKEVSLAKLWR
>Gene000376|mRNA1614|coding|scf7180000011806|2811096..2817355|+|CTHT_0007720|j||119.88 kDa
MVCPKQAVCVSSGRRTVRTPNYSLTQKTAFSTWLSPPRLLISTLVRRPLSALVSAALCTGSSSRTATATISRTRIPSSTA
LPCPPIQAQEGGDAPGGVLKTRARPSSMHPEYFAVGRGKSINIIWPSFIFENNLFKTGHDRVVDTDRLMKQCSLKINTGK
AGKDFTFSQDDTVVVSLDKSGRVKFWDVRELTAPKEDSDLLSPLPAHTSFEVKEPLMTLTTTPEGEKAWPTSVLLLDKFR
PYQKRVALRYMIVGMKQNHTLQLWDLALGKPVQEFNFPHNKESDAVCSVMYHAASNMIVVGHPTRNSIYFLHLSAPKYNL
KNMSQVEYIQRLVAQDPSIPQPESTAVISGIREYSFANKGVLRSLNILENPAASGDGEEPTLFELYAMHSKGVTCLFIKQ
AELGWSRENKVISPADAVESGLAKISKLVPPPPPPPAETQHANAPTESAAQPPPQIRIATRNKDAGLKIPTPPSDEKTPK
STAAESGSTLKTDQRKDNNKEEVELPVPAPERTERKGRKKKSSQQAAAAVSNDHPGANAPGESNNNRATLQNNKAGKGSR
NMTDNNLTDAKQQQQQQQQQAAADLSLLSSGVSQEHLENIVNKMESRIVANISGRFDAVFNEILKQMQTFQDSRDSAFAN
NQSTLLQMVADVLNDNTEAVLKNLIISQINDHVIPSLRSTIDKSVADQLGAKTSAQIGAVKNEVSRNLNQAVANAMMKPD
VAKTITERIVHNLAITVSSSVEKEVQKSISTLASNVAKQTAHLVHQRILEDVDARIREAFQHFEERRRDDDTRLDRLMAQ
TQELADIISTLAASQTQLQRELVALRQQISEQGRERAVHLAAEEQLMHGHGHHARGSASSHTMPGAGRELVSYPHSTQAS
VSHQQAPHVYAHQPQHQYGTPEQQQVMYGPSSREERQKMELNNLLDTIDGLMRSGNYSDAMLRWLQSGDRTEEIFQQVLS
NYNPMFAQDLPPLVLLSVGATVSRELSRGAPKLTKKISLLEIILYSFNQHIGNLDDQVRDVTPKIMRDLKSRIEQLLLDI
SRIAPHDPSIKTLSGLSQLASRIAESVQSVQVRHASMHGPVGHMGAY
>Gene000377|mRNA1615|coding|scf7180000011806|2818184..2823134|+|CTHT_0007730|=||89.56 kDa
MRTTNFSETLWKWRYKITHLGKNDEKTIADFSSSSDVDTEMPVKSSTAAKMGKTSADASSKKNVEIGANPSIKTLYEGPG
SREDAYNWVDYPPKTVTKSLARAHDRVAIKVYKVKDPDKPVLSGRFSLRYYMLEIQNPLLVACLAEVLKKQEMHIEPSEP
VTFKDPFVKLYFAYDDLAAKHRELLQNEPNNSLEPFLHLLLRLLDDVFADTRAKLKALRADRLVSFRLAWAYFPRGTTVI
TWGNNCELLCKVKETRYTRMGNCAVFLIEGEVLQFEGRGFHWEPHTIIIESFKGNLPITELDAYPLEFHEAVEDVRARLT
ARGRKSLEYLGLTHAFYQGLALHVRGNVTERHIVDGRVLIDVMGYKKHHLAQGSREGSHPVTKKKRLIVYDEEDAENIND
EEEEQQQQQPDSTVYDAPENNRWMNNANTQETETQKPPTSAAIKRLNPAAQQRIKERMLELEVKEPHLMYISPLIQGYAL
KNKLWMQFYIEDIKPMVWNDEAYDHLVYDEQQKDLVLSFVESHRSMESSLQQQAKAMDDVIAGKGQGLVILLSGPPGTGK
TLMAEAVADRTRRPLFYLQAEDLGVSPDVLASNLKNVFQMATDWDAVILLDEADVFMAERHPQDIQRNELVSIFLREIEY
FRGIIFLTTNLYSTIDSAFRSRVSLHLLFNSLTPEARALIWRKFLDRLPPSKGKKPAVEPEEEAIAGKGHAEDDKLTDED
IRELALWQLNGREIKTAVKMTKTWCDYKGYPMTLTRLENGIRVTSPHASKSSREGGDTSLYEE
>Gene000378|mRNA1616|coding|scf7180000011806|2828226..2830267|+|CTHT_0007760|=||45.60 kDa
MPPFRAEHMGSLLRPQWLIDAREAMDARGISAEEAGLPQIEEEAVRDVVKLQRDLGFHAVTSGEFTRVRFWGLMWEEFDG
TTKLSEASANLFRLYHPDVVSLIEPNRKVMPGDSVIAGGKLKHNPERSQSNLRELKLVQQALPKSEWPNIKLTVITPAWF
HMRYKQGKAYTDVYANDTEYFTDVAKVYQAELDQLYKAGLRNIQFDDPGLAYFCSTKFRDGWAADPDNIGTVDDLLDAYI
NLYNNCISKLPADCHTGVHLCRGNFIGGRHFAEGGYDIIAEKLFTKLNVNTFYLEYDTERAGGFEPLRYLPKDKHVVIGA
ISTKLRELEDKEEVKRRIYQAADYIAQGSGQTREEALQRISISPQCGFSTHISGYPLTEEDQRKKLALVRQIADEIWPGQ
P
>Gene000379|mRNA1618|coding|scf7180000011806|2839750..2849633|+|CTHT_0007790|j|mRNA1618, mRNA1619, mRNA1622, mRNA1620, mRNA1621, mRNA1623|42.17 kDa
MPLIYGEGNRAFYRMQKDIMKTTEDYTMLAWGLATNLSNKHNYWKSPQQRSSFESRRPLADSPNDFAPHDRSQWTYGQLI
QDRARTVAAQLSSALDDTPPLITSRGLRVSLLLKPARKGRDAVLAYINCNTVRPGAPPGTPRSPVCLLLQRQGGTNIYMG
SDDPNYAFELLDNDKALASFERRTIYLSLASSDSMSTHNLRMRSLEKHLYILDKPTDPRSMWKITSCFSHATGTGPEHTH
YEAPRRFNLATLHHPFDMGPSSCRLFAFEPLQGRGASFGILVGFGWCDVVALDEAFRDKWGILVRDGHWNEALMLKYLNY
AVESVHKSEGQTPVDRVVKTIGDLKVSVSLKKIRRNDINSESAIKIQWSVQKV
>Gene000379|mRNA1619|coding|scf7180000011806|2839750..2849633|+|CTHT_0007790|j|mRNA1618, mRNA1619, mRNA1622, mRNA1620, mRNA1621, mRNA1623|42.17 kDa
MPLIYGEGNRAFYRMQKDIMKTTEDYTMLAWGLATNLSNKHNYWKSPQQRSSFESRRPLADSPNDFAPHDRSQWTYGQLI
QDRARTVAAQLSSALDDTPPLITSRGLRVSLLLKPARKGRDAVLAYINCNTVRPGAPPGTPRSPVCLLLQRQGGTNIYMG
SDDPNYAFELLDNDKALASFERRTIYLSLASSDSMSTHNLRMRSLEKHLYILDKPTDPRSMWKITSCFSHATGTGPEHTH
YEAPRRFNLATLHHPFDMGPSSCRLFAFEPLQGRGASFGILVGFGWCDVVALDEAFRDKWGILVRDGHWNEALMLKYLNY
AVESVHKSEGQTPVDRVVKTIGDLKVSVSLKKIRRNDINSESAIKIQWSVQKV
>Gene000379|mRNA1620|coding|scf7180000011806|2839750..2849633|+|CTHT_0007790|j|mRNA1618, mRNA1619, mRNA1622, mRNA1620, mRNA1621, mRNA1623|42.17 kDa
MPLIYGEGNRAFYRMQKDIMKTTEDYTMLAWGLATNLSNKHNYWKSPQQRSSFESRRPLADSPNDFAPHDRSQWTYGQLI
QDRARTVAAQLSSALDDTPPLITSRGLRVSLLLKPARKGRDAVLAYINCNTVRPGAPPGTPRSPVCLLLQRQGGTNIYMG
SDDPNYAFELLDNDKALASFERRTIYLSLASSDSMSTHNLRMRSLEKHLYILDKPTDPRSMWKITSCFSHATGTGPEHTH
YEAPRRFNLATLHHPFDMGPSSCRLFAFEPLQGRGASFGILVGFGWCDVVALDEAFRDKWGILVRDGHWNEALMLKYLNY
AVESVHKSEGQTPVDRVVKTIGDLKVSVSLKKIRRNDINSESAIKIQWSVQKV
>Gene000379|mRNA1621|coding|scf7180000011806|2839750..2849633|+|CTHT_0007790|j|mRNA1618, mRNA1619, mRNA1622, mRNA1620, mRNA1621, mRNA1623|42.17 kDa
MPLIYGEGNRAFYRMQKDIMKTTEDYTMLAWGLATNLSNKHNYWKSPQQRSSFESRRPLADSPNDFAPHDRSQWTYGQLI
QDRARTVAAQLSSALDDTPPLITSRGLRVSLLLKPARKGRDAVLAYINCNTVRPGAPPGTPRSPVCLLLQRQGGTNIYMG
SDDPNYAFELLDNDKALASFERRTIYLSLASSDSMSTHNLRMRSLEKHLYILDKPTDPRSMWKITSCFSHATGTGPEHTH
YEAPRRFNLATLHHPFDMGPSSCRLFAFEPLQGRGASFGILVGFGWCDVVALDEAFRDKWGILVRDGHWNEALMLKYLNY
AVESVHKSEGQTPVDRVVKTIGDLKVSVSLKKIRRNDINSESAIKIQWSVQKV
>Gene000379|mRNA1622|coding|scf7180000011806|2839750..2849633|+|CTHT_0007790|j|mRNA1618, mRNA1619, mRNA1622, mRNA1620, mRNA1621, mRNA1623|42.17 kDa
MPLIYGEGNRAFYRMQKDIMKTTEDYTMLAWGLATNLSNKHNYWKSPQQRSSFESRRPLADSPNDFAPHDRSQWTYGQLI
QDRARTVAAQLSSALDDTPPLITSRGLRVSLLLKPARKGRDAVLAYINCNTVRPGAPPGTPRSPVCLLLQRQGGTNIYMG
SDDPNYAFELLDNDKALASFERRTIYLSLASSDSMSTHNLRMRSLEKHLYILDKPTDPRSMWKITSCFSHATGTGPEHTH
YEAPRRFNLATLHHPFDMGPSSCRLFAFEPLQGRGASFGILVGFGWCDVVALDEAFRDKWGILVRDGHWNEALMLKYLNY
AVESVHKSEGQTPVDRVVKTIGDLKVSVSLKKIRRNDINSESAIKIQWSVQKV
>Gene000379|mRNA1623|coding|scf7180000011806|2839750..2849633|+|CTHT_0007790|j|mRNA1618, mRNA1619, mRNA1622, mRNA1620, mRNA1621, mRNA1623|42.17 kDa
MPLIYGEGNRAFYRMQKDIMKTTEDYTMLAWGLATNLSNKHNYWKSPQQRSSFESRRPLADSPNDFAPHDRSQWTYGQLI
QDRARTVAAQLSSALDDTPPLITSRGLRVSLLLKPARKGRDAVLAYINCNTVRPGAPPGTPRSPVCLLLQRQGGTNIYMG
SDDPNYAFELLDNDKALASFERRTIYLSLASSDSMSTHNLRMRSLEKHLYILDKPTDPRSMWKITSCFSHATGTGPEHTH
YEAPRRFNLATLHHPFDMGPSSCRLFAFEPLQGRGASFGILVGFGWCDVVALDEAFRDKWGILVRDGHWNEALMLKYLNY
AVESVHKSEGQTPVDRVVKTIGDLKVSVSLKKIRRNDINSESAIKIQWSVQKV
>Gene000705|mRNA1624|coding|scf7180000011807|6746..9574|-|NA|u|mRNA1624, mRNA1625|55.48 kDa
MFRDKSRFQTALRIAIETEALRVKETTKAKQVAYTLNEGCHAFIQSNILSDPRTARDRKLSALPLLLHIFPVIDLDGSVA
DDVEDLFPYLASLLHVPISTFTPIEIAGIVEVCLAAASFGDYDARITAIQMAEQFLQHIDLSHQLEFKIVIEPSKQKLSF
WHGDNLISNDILESAETRKLAASKRKVNAYLGEFYLLLAHQFAENGEVTHAWETLRKWVPSHVAQPSELESIISTHIDFL
KGKLSKLCGNFEQARQSLERLTNQYPSYNITFPSTLELAIIYGELGLWDKAKAILTTYSTTNNHDLLLTTAEIYLSKGLQ
HLKEGLDDHFSLLDSACNILQNLFDGHTKAALVCRRSLDSWFRVCAGLAIISHIQQGHGTHGTLFSKLVVLNKWSSALDA
CKRCRASEGFPEMICLLSMAEIKLLISDTSSSADISHAQEIWGNIVEKKLYQRFIFPFLNRWAEIVLHRLAELGKVDVLD
GWGNIQSVCSDWN
>Gene000705|mRNA1625|coding|scf7180000011807|6746..9574|-|NA|u|mRNA1624, mRNA1625|55.48 kDa
MFRDKSRFQTALRIAIETEALRVKETTKAKQVAYTLNEGCHAFIQSNILSDPRTARDRKLSALPLLLHIFPVIDLDGSVA
DDVEDLFPYLASLLHVPISTFTPIEIAGIVEVCLAAASFGDYDARITAIQMAEQFLQHIDLSHQLEFKIVIEPSKQKLSF
WHGDNLISNDILESAETRKLAASKRKVNAYLGEFYLLLAHQFAENGEVTHAWETLRKWVPSHVAQPSELESIISTHIDFL
KGKLSKLCGNFEQARQSLERLTNQYPSYNITFPSTLELAIIYGELGLWDKAKAILTTYSTTNNHDLLLTTAEIYLSKGLQ
HLKEGLDDHFSLLDSACNILQNLFDGHTKAALVCRRSLDSWFRVCAGLAIISHIQQGHGTHGTLFSKLVVLNKWSSALDA
CKRCRASEGFPEMICLLSMAEIKLLISDTSSSADISHAQEIWGNIVEKKLYQRFIFPFLNRWAEIVLHRLAELGKVDVLD
GWGNIQSVCSDWN
>Gene000706|mRNA1626|coding|scf7180000011808|1..1013|+|NA|u||12.84 kDa
MVAQLCNIFSEFRKYPWVSSHGLMPSQNAFHVVSVYGLNNLVQGLLFRAKDIDPDWKDNEGRTALSWAAERGHTEVVKTL
LCDGRVDPDRQDNSGQTPLSRAAVFGHTEVVITPI
>Gene000406|mRNA163|coding|scf7180000011806|264799..266291|-|CTHT_0001220|=||18.25 kDa
MLRNAIVRASRQSAVALGSRRAASTQALSNPTLANIEKRWEAMPMQEQAELWMALRDRMKGNWADLTLQEKKAAYWIAFG
PHGPRALPPPDENKKVFLGTVAGLVASAILFAVVRSFANPAPKTMTQEWQEKTNEFLIAQKSDPLSGISSEGYTGKGHIQ
SAPARK
>Gene000855|mRNA1631|coding|scf7180000011812|20810..25301|-|CTHT_0007900|=||127.13 kDa
MLGSLSSLVQKAQQLLDPSQGLGFTSLSSDDRNPSKAYLFQSQFRLPSSQHPLYEIPAELTIPPSGITQSDRDANRGFQY
AGRLHLSESYLCFSTTPSSFLQSASSSSSLLFTGQTHGAGPSGNGFTFPLCAIRRVERLHSQNFQFALAITTWNGISQDA
AKDKDRKDLREQRITIQLAGSRQACERFCDGLKKGLRANVVHVARMKRVVADCYSEYLLRPDDAKNATPPDAGLGMIFKY
PGDPKKLRDRAKMRLWAEYLRDNGRNMTLIRQPTFHKLIRVGLPNRLRGEIWELTSGSLYLRLENPTLYQDTLAKFQGKE
SLAIDEIEKDLNRSLPEYPGFQSEEGIGRLRRVLTAYSWLNADVGYCQAMNIVVAALLIYMSETQAFFLLSALCDRLVPG
YYSTTMYGTLLDQKVFECLVERTMPILWEHLVKSDVQLSVVSLPWFLSLYINSMPLVFAFRVLDVFFVEGPKVLFQVGLA
ILRINGEDLLDATDDGAFISVLKSYFASLDESAHPKSENPKLRAVTKFQELMVVAFKEFSGITHSTITELRQKNKDAVLS
NIESFAKRTAIRNLGPDSKLLTNDELSSLYDRFYGVLYERQQRDQMIKQEQARRAKAAGRNSLLAQLASEGDHGVERGRI
GLGPSTSLMDYDAFREFLAGICKWAISDSPSTSRRDLYGLQDRGYGSARKADALLSPWGAGPEPADHEFMRRLFRKWDVD
GSGSLTLQNVVSGMARIKSKRDIMGNINYFFELHDDDGDGKVDREGILRMSEALLFLSRRGLEGTLSPSNSSLNLSDGVN
DVPGQSVSERFLGSVSAFIRRCFEYADPDHPKNQESAVQQAQEKFESTTLKDESDDELADPDKFAIGDDGSEDEDDLLTM
NSPQASPKQFAQRPPSTFNPPAIQLNPSSNDDPEARRRVSRAASEKANIALDPANPLHITLPTFRMVVLADELLEQFFES
SFPTSFHIVEGLSAAATQTQASGSGLTTFAGLGFGSRPSGAPTPVGITGAGPAAATAAAAAAAAGRGLRGVLDNIVTDGM
RVAAEVKRRMEEAQKELERNALASGQPLPNRKAGDEDEDEEDDGRYGGPSSSRLAPYKGDAERRSVRSEDRDLLTGADAE
AGGEGMPGLGVGTATGVGEGGIGASQAGTGKVVGVEFEG
>Gene000856|mRNA1632|coding|scf7180000011812|29424..31936|-|CTHT_0007930|j||62.89 kDa
MEARTSRQPVHSTDLATNDYIEEAGSSAGKSANMVSPSAVLDVLILTFNCAKNLIEVPVFAAHLKRALTQNATGLPDVVV
ISLQEVAPISYAFVGSWFLDRYLDRFGEALNLAAGRVLSEEGVSASVPRSGIEDGADTAGSDQEPLIGSSSSSAASPSSQ
LNRRQHSTKSGPYTLVRARNVGMTAIMLYVREPKRVRKVEGAECGFGMAEMGNKGAVGLRVTWDSSRGSETERGTGKTTE
LTFVAAHLAAMEWNVHKRNADWRAIVEGLIFEDPKHLLSSATEGPSLTEEEDPSSDAAPLLPVSNPNTSQQLAKLHSHTI
YSPTSYFFIAGDLNYRISSTAPTPDDIFPSVTPNPEDPHYSQFFARDQLTQERLAGRTLHGLSEAEVKFPPTYKVVVTNP
DSPQGGEEEGVTWRFARHRWPAWCDRVLWLDVPPWVNSSSRDKKKIVTKAYDALPVVRTSDHRAVFWRGEVPLLSTEELA
PPPPPSSIASTSSAAEGLRSRGIGHHEQHREWEDDPRVKLPFTVDVHAWERRAAARQRELVVGLTALLWSTREGALVLST
MVALGLGGWWLFWG
>Gene000857|mRNA1633|coding|scf7180000011812|32065..35394|-|CTHT_0007940|j|mRNA1633, mRNA1635, mRNA1634|44.74 kDa
MSSMVRSQEPPLDLRVGNKYRIGRKIGSGSFGDIYLGTNIISGEEIAIKLESVKAKHPQLEYEARVYKSLAGGVGIPFVR
WFGTECDYNAMVLDLLGPSLEDLFNFCNRKFSLKTVLLLADQLISRIEYIHAKSFIHRDIKPDNFLMGIGKRGNQVNVID
FGLAKKYRDPKTHFHIPYRENKNLTGTARYASINTHLGVEQSRRDDMESLGYVMLYFCRGSLPWQGLKAATKKQKYDRIM
EKKMTTPTDVLCRGFPNEFAIYLNYTRSLRFDDKPDYSYLRKIFRDLFVREGFQYDYVFDWTVYKYQKNAQAIAQAANNG
NQNEDERQKQQQQQQAAKQAPAALPRATRKQITDTPDASRALPGSDRMLRSAARAQDPGMGYNKYRPME
>Gene000857|mRNA1634|coding|scf7180000011812|32065..35394|-|CTHT_0007940|j|mRNA1633, mRNA1635, mRNA1634|42.65 kDa
MSSMVRSQEPPLDLRVGNKYRIGRKIGSGSFGDIYLGTNIISGEEIAIKLESVKAKHPQLEYEARVYKSLAGGVGIPFVR
WFGTECDYNAMVLDLLGPSLEDLFNFCNRKFSLKTVLLLADQLISRIEYIHAKSFIHRDIKPDNFLMGIGKRGNQVNVID
FGLAKKYRDPKTHFHIPYRENKNLTGTARYASINTHLGVEQSRRDDMESLGYVMLYFCRGSLPWQGLKAATKKQKYDRIM
EKKMTTPTDVLCRGFPNEFAIYLNYTRSLRFDDKPDYSYLRKIFRDLFVREGFQYDYVFDWTVYKYQKNAQAIAQAANNG
NQNEDERQKQQQQQQAAKQAPAALPRATRKQITDTPDASRALPGSDRIYR
>Gene000857|mRNA1635|coding|scf7180000011812|32069..35880|-|CTHT_0007940|j|mRNA1633, mRNA1635, mRNA1634|42.35 kDa
MSSMVRSQEPPLDLRVGNKYRIGRKIGSGSFGDIYLGTNIISGEEIAIKLESVKAKHPQLEYEARVYKSLAGGVGIPFVR
WFGTECDYNAMVLDLLGPSLEDLFNFCNRKFSLKTVLLLADQLISRIEYIHAKSFIHRDIKPDNFLMGIGKRGNQVNVID
FGLAKKYRDPKTHFHIPYRENKNLTGTARYASINTHLGVEQSRRDDMESLGYVMLYFCRGSLPWQGLKAATKKQKYDRIM
EKKMTTPTDVLCRGFPNEFAIYLNYTRSLRFDDKPDYSYLRKIFRDLFVREGFQYDYVFDWTVYKYQKNAQAIAQAANNG
NQNEDERQKQQQQQQAAKQAPAALPRATRKQITDTPDASRALPGSDRM
>Gene000858|mRNA1636|coding|scf7180000011812|47656..50846|-|CTHT_0007980|o||63.73 kDa
MRRLSMIAVTTAVVISALASPVPDRSQVPFACEAKEGQSYCSLSPKKDPVQAWWDCLPWEQARELYSDVLGEDLIRDIHL
SHLVDENIDLSHAYASDEDHHPDHGHGHHGHRGPSFPDKTIYEVISECEHVSRFFKLVEEHDGIKELLDDDKHNHTLLLP
TNGAFCRRRCRHGHHGHDGHGDHDGHGGHGHDGDHDHSSDNESDSDHDGDHNHGHDHHHDHDHDGNHDHDGDHHHCPHWK
EFIDSLLHYHILPGRWPLCRIRHSKTIPTSLHPPGLGFSSELSPKYHHHHPQRIRSFTTPFLQRTYLNFRTVLTPHTVTI
HAKNGIIHLIDSLLIPPPNQTTALRLLPSHFSTLTLALETTGLASELADLPRSGGATFFAPDNHAWMRLGRRANAFLFSE
HGKPYLKALVKYHVALNETLYSDAFYSGKKGHHDGNEMEAGFGFGYEHVDLTTLLHDLPLSVDIRRWHGWVTILVNGFTR
VLIRDGVAADGVIHVIDQVLVPPCKHGGNGENLKSGEVSVEELKARLEPYVEDETRLSGAAMMDTCTQEALYMKKAGQKY
VAAIGDL
>Gene000859|mRNA1639|coding|scf7180000011812|59643..60546|-|CTHT_0008020|x||15.46 kDa
MNQRPEVEETHNQDVSSNDFLRHAAVPGHASPSAGRRRGKGRLAVGALVSKPHEVLGAGTMRGLSVVVVVVVKSGVCVAQ
DSLGGRPGEGDISPWADAVVTSSSVLEHSLQVAQKLQEFIRKRRLVLPVLGRYCDLLVMCVWCL
>Gene000860|mRNA1640|coding|scf7180000011812|61245..65969|-|CTHT_0008040|j|mRNA1640, mRNA1641, mRNA1643, mRNA1644, mRNA1642, mRNA1645, mRNA1646|87.69 kDa
MALQVLFPSKPAAPGHDGGSNSISKNQSAFALTNVRPGDEDNYVREVLARSDGVSEADIERELLAMAESLGIELPNPSAL
SLSDTTTHHNDHTAASNSSRTSSSPSSDSDKTLVPPHLNRNRPFSTGSDATAFTAITTVVPSHPSRASTALSPTLTETST
GDRRRSRSSSLNFSYYDRYISQLDPMLDQPKLYVNRPTTAKMERLSSSGGRTSGTRGSSRKGVRGLTKSLASKLRLRKSS
PSGVAPLPCVCCREDFNPDANTLETLPCGHRYCHDCLIVIISQSIADESKMPPRCCTQPIPSSIIQSILPSDQQQLFLKA
VVQYSTPWKARIFCPNTTVCGEFIPPTGKLDPKHPFEVVCPHCDTRVCVMCKRAAHPLGQDCPDDAELEAVLKMGERSGW
RRCYKCRTLVELVQGCTHITCRCKAQFCYICGAVWDPQVGCPNFCNGEEEMERRRAEEEARQAALEAERLAQLKAQEEEE
ARKREAEQRTRESPEFQRLRQQQEAEMARFLAYEQREKAAMRARHAARKQAVLAKYDEQIEKMRERHVRTEQHLEDRQVL
AEMELQKAQQEKEKKVLLKLKYMEDYCRGGVTADSPEAQQQQINSDDPDAPPRRIVTARDLEQLREQYCVRDGMQRRHQS
QINGLRERQAKAMEELVARHEREMDALLARRDEEVEDLAVGFANEADALEKVFAERRARLVRRWEVAAEILRVEMERKRG
VAFGRMEPVVWPAPEPEEGRGEEEKKDEQAEKVEGLADGADGADGADAVSQEEEDNAVGIAK
>Gene000860|mRNA1641|coding|scf7180000011812|61245..65969|-|CTHT_0008040|j|mRNA1640, mRNA1641, mRNA1643, mRNA1644, mRNA1642, mRNA1645, mRNA1646|87.69 kDa
MALQVLFPSKPAAPGHDGGSNSISKNQSAFALTNVRPGDEDNYVREVLARSDGVSEADIERELLAMAESLGIELPNPSAL
SLSDTTTHHNDHTAASNSSRTSSSPSSDSDKTLVPPHLNRNRPFSTGSDATAFTAITTVVPSHPSRASTALSPTLTETST
GDRRRSRSSSLNFSYYDRYISQLDPMLDQPKLYVNRPTTAKMERLSSSGGRTSGTRGSSRKGVRGLTKSLASKLRLRKSS
PSGVAPLPCVCCREDFNPDANTLETLPCGHRYCHDCLIVIISQSIADESKMPPRCCTQPIPSSIIQSILPSDQQQLFLKA
VVQYSTPWKARIFCPNTTVCGEFIPPTGKLDPKHPFEVVCPHCDTRVCVMCKRAAHPLGQDCPDDAELEAVLKMGERSGW
RRCYKCRTLVELVQGCTHITCRCKAQFCYICGAVWDPQVGCPNFCNGEEEMERRRAEEEARQAALEAERLAQLKAQEEEE
ARKREAEQRTRESPEFQRLRQQQEAEMARFLAYEQREKAAMRARHAARKQAVLAKYDEQIEKMRERHVRTEQHLEDRQVL
AEMELQKAQQEKEKKVLLKLKYMEDYCRGGVTADSPEAQQQQINSDDPDAPPRRIVTARDLEQLREQYCVRDGMQRRHQS
QINGLRERQAKAMEELVARHEREMDALLARRDEEVEDLAVGFANEADALEKVFAERRARLVRRWEVAAEILRVEMERKRG
VAFGRMEPVVWPAPEPEEGRGEEEKKDEQAEKVEGLADGADGADGADAVSQEEEDNAVGIAK
>Gene000860|mRNA1642|coding|scf7180000011812|61245..65969|-|CTHT_0008030|o|mRNA1640, mRNA1641, mRNA1643, mRNA1644, mRNA1642, mRNA1645, mRNA1646|56.57 kDa
MPPRCCTQPIPSSIIQSILPSDQQQLFLKAVVQYSTPWKARIFCPNTTVCGEFIPPTGKLDPKHPFEVVCPHCDTRVCVM
CKRAAHPLGQDCPDDAELEAVLKMGERSGWRRCYKCRTLVELVQGCTHITCRCKAQFCYICGAVWDPQVGCPNFCNGEEE
MERRRAEEEARQAALEAERLAQLKAQEEEEARKREAEQRTRESPEFQRLRQQQEAEMARFLAYEQREKAAMRARHAARKQ
AVLAKYDEQIEKMRERHVRTEQHLEDRQVLAEMELQKAQQEKEKKVLLKLKYMEDYCRGGVTADSPEAQQQQINSDDPDA
PPRRIVTARDLEQLREQYCVRDGMQRRHQSQINGLRERQAKAMEELVARHEREMDALLARRDEEVEDLAVGFANEADALE
KVFAERRARLVRRWEVAAEILRVEMERKRGVAFGRMEPVVWPAPEPEEGRGEEEKKDEQAEKVEGLADGADGADGADAVS
QEEEDNAVGIAK
>Gene000860|mRNA1643|coding|scf7180000011812|61260..65970|-|CTHT_0008040|j|mRNA1640, mRNA1641, mRNA1643, mRNA1644, mRNA1642, mRNA1645, mRNA1646|87.69 kDa
MALQVLFPSKPAAPGHDGGSNSISKNQSAFALTNVRPGDEDNYVREVLARSDGVSEADIERELLAMAESLGIELPNPSAL
SLSDTTTHHNDHTAASNSSRTSSSPSSDSDKTLVPPHLNRNRPFSTGSDATAFTAITTVVPSHPSRASTALSPTLTETST
GDRRRSRSSSLNFSYYDRYISQLDPMLDQPKLYVNRPTTAKMERLSSSGGRTSGTRGSSRKGVRGLTKSLASKLRLRKSS
PSGVAPLPCVCCREDFNPDANTLETLPCGHRYCHDCLIVIISQSIADESKMPPRCCTQPIPSSIIQSILPSDQQQLFLKA
VVQYSTPWKARIFCPNTTVCGEFIPPTGKLDPKHPFEVVCPHCDTRVCVMCKRAAHPLGQDCPDDAELEAVLKMGERSGW
RRCYKCRTLVELVQGCTHITCRCKAQFCYICGAVWDPQVGCPNFCNGEEEMERRRAEEEARQAALEAERLAQLKAQEEEE
ARKREAEQRTRESPEFQRLRQQQEAEMARFLAYEQREKAAMRARHAARKQAVLAKYDEQIEKMRERHVRTEQHLEDRQVL
AEMELQKAQQEKEKKVLLKLKYMEDYCRGGVTADSPEAQQQQINSDDPDAPPRRIVTARDLEQLREQYCVRDGMQRRHQS
QINGLRERQAKAMEELVARHEREMDALLARRDEEVEDLAVGFANEADALEKVFAERRARLVRRWEVAAEILRVEMERKRG
VAFGRMEPVVWPAPEPEEGRGEEEKKDEQAEKVEGLADGADGADGADAVSQEEEDNAVGIAK
>Gene000860|mRNA1644|coding|scf7180000011812|61260..65970|-|CTHT_0008040|j|mRNA1640, mRNA1641, mRNA1643, mRNA1644, mRNA1642, mRNA1645, mRNA1646|87.69 kDa
MALQVLFPSKPAAPGHDGGSNSISKNQSAFALTNVRPGDEDNYVREVLARSDGVSEADIERELLAMAESLGIELPNPSAL
SLSDTTTHHNDHTAASNSSRTSSSPSSDSDKTLVPPHLNRNRPFSTGSDATAFTAITTVVPSHPSRASTALSPTLTETST
GDRRRSRSSSLNFSYYDRYISQLDPMLDQPKLYVNRPTTAKMERLSSSGGRTSGTRGSSRKGVRGLTKSLASKLRLRKSS
PSGVAPLPCVCCREDFNPDANTLETLPCGHRYCHDCLIVIISQSIADESKMPPRCCTQPIPSSIIQSILPSDQQQLFLKA
VVQYSTPWKARIFCPNTTVCGEFIPPTGKLDPKHPFEVVCPHCDTRVCVMCKRAAHPLGQDCPDDAELEAVLKMGERSGW
RRCYKCRTLVELVQGCTHITCRCKAQFCYICGAVWDPQVGCPNFCNGEEEMERRRAEEEARQAALEAERLAQLKAQEEEE
ARKREAEQRTRESPEFQRLRQQQEAEMARFLAYEQREKAAMRARHAARKQAVLAKYDEQIEKMRERHVRTEQHLEDRQVL
AEMELQKAQQEKEKKVLLKLKYMEDYCRGGVTADSPEAQQQQINSDDPDAPPRRIVTARDLEQLREQYCVRDGMQRRHQS
QINGLRERQAKAMEELVARHEREMDALLARRDEEVEDLAVGFANEADALEKVFAERRARLVRRWEVAAEILRVEMERKRG
VAFGRMEPVVWPAPEPEEGRGEEEKKDEQAEKVEGLADGADGADGADAVSQEEEDNAVGIAK
>Gene000860|mRNA1645|coding|scf7180000011812|61260..65970|-|CTHT_0008030|o|mRNA1640, mRNA1641, mRNA1643, mRNA1644, mRNA1642, mRNA1645, mRNA1646|56.57 kDa
MPPRCCTQPIPSSIIQSILPSDQQQLFLKAVVQYSTPWKARIFCPNTTVCGEFIPPTGKLDPKHPFEVVCPHCDTRVCVM
CKRAAHPLGQDCPDDAELEAVLKMGERSGWRRCYKCRTLVELVQGCTHITCRCKAQFCYICGAVWDPQVGCPNFCNGEEE
MERRRAEEEARQAALEAERLAQLKAQEEEEARKREAEQRTRESPEFQRLRQQQEAEMARFLAYEQREKAAMRARHAARKQ
AVLAKYDEQIEKMRERHVRTEQHLEDRQVLAEMELQKAQQEKEKKVLLKLKYMEDYCRGGVTADSPEAQQQQINSDDPDA
PPRRIVTARDLEQLREQYCVRDGMQRRHQSQINGLRERQAKAMEELVARHEREMDALLARRDEEVEDLAVGFANEADALE
KVFAERRARLVRRWEVAAEILRVEMERKRGVAFGRMEPVVWPAPEPEEGRGEEEKKDEQAEKVEGLADGADGADGADAVS
QEEEDNAVGIAK
>Gene000860|mRNA1646|coding|scf7180000011812|61260..65970|-|CTHT_0008040|j|mRNA1640, mRNA1641, mRNA1643, mRNA1644, mRNA1642, mRNA1645, mRNA1646|56.57 kDa
MPPRCCTQPIPSSIIQSILPSDQQQLFLKAVVQYSTPWKARIFCPNTTVCGEFIPPTGKLDPKHPFEVVCPHCDTRVCVM
CKRAAHPLGQDCPDDAELEAVLKMGERSGWRRCYKCRTLVELVQGCTHITCRCKAQFCYICGAVWDPQVGCPNFCNGEEE
MERRRAEEEARQAALEAERLAQLKAQEEEEARKREAEQRTRESPEFQRLRQQQEAEMARFLAYEQREKAAMRARHAARKQ
AVLAKYDEQIEKMRERHVRTEQHLEDRQVLAEMELQKAQQEKEKKVLLKLKYMEDYCRGGVTADSPEAQQQQINSDDPDA
PPRRIVTARDLEQLREQYCVRDGMQRRHQSQINGLRERQAKAMEELVARHEREMDALLARRDEEVEDLAVGFANEADALE
KVFAERRARLVRRWEVAAEILRVEMERKRGVAFGRMEPVVWPAPEPEEGRGEEEKKDEQAEKVEGLADGADGADGADAVS
QEEEDNAVGIAK
>Gene000407|mRNA165|coding|scf7180000011806|281908..284555|-|CTHT_0001260|=||74.45 kDa
MSIPRSQTTYKKKEGILTLTEDRKFLIWTPLPATGPPTVSLALDNITNLQQTPPGSAKVILKFTERPRPNAEPGAPPPQY
MFQFTHPTDARAEANAIRDLLSQLLAAARENDPNVPKPAAAAAAGGGGGGQSGATNGAPAAPASQAPRWFDDAALKADID
LQQSLMKKDKDLAQTYAEALALKPESIPTETFNAQFWSTRVGLLRAHAIELHQKKGAYNVLSTIKPRTEDGQLKLSISPE
QIQMILQQHPIVRRIYNDNVPKLSESEFWSRFFLSKLFKKLRGERYTENDNPDPLFDKFLEADNSFGLASKIVAAQKVPH
IIDLEANEENQGGFKSGNRKDVEMRPRANVPIIKTLNSLSEKIMANVAPADLLDPDPVTARVPASGLTEDDTRTFAQLSL
RDLQGDAETARIILNVREQNQFFQNQAAAAAGLDGQASEDAKVFEHQVPSEVLFDVHADLETLDEDGAGGIDLHGSIGID
DESESDPEGQGTSKVPHVGSRAARKQAQKQILEGMRKKRLETYGTGGAATSSLDDDTSPMSIPPDIAQRCYLTNATTVEF
LRQFWSCFLSTAPDSQTANGRSNSSEQMQQLAYYAETLRRSRERIDALAAEAEVIRQQVVERRKREIMEHYERTRRKIRW
QPPRGGRESVMALFEATLEAVRAALAVWGAVSGKGTV
>Gene000861|mRNA1652|coding|scf7180000011812|68988..72122|-|CTHT_0008050|=||107.06 kDa
MDFKQPRPSGNGQDGGKKRKEPPTAAKDNRSQSRGTPTNAPSSSRAAKRVKWQDARNIRTLPADDALDDGKLDLQKFIEA
RTFEIQALESSMAKCKAASATRVFQQVPRSMRRRTASHNAKRVPKRLRERAKKEMLEDNTPTVEARKRRPRTTRARIRAE
TAKRLSILAAKKKKKLLQKKKQLEEQRAEKGDAQGPSASGASSQIDSKPKAHTRQPRPKIRRNMLNDPPKADSKFRKRQI
NKTWLPTHLWHAKRAKMTEPKKPLWRFAIPLTPTEKCYRPTHRALGQKGAVAWDMSYMSTISLSGTANGVERVLKELGLT
QETLWGIRGQKWRAGLRTWTGILSRQTKGSRRDIGPATIIWNPEDRIPADDQSSRPKKSRRQLLIRTHPSCFLELFEELV
KLAKAQSPQLHVEDLRFEIGSIELIGPGSTEALLGVLKPYHDKTGSEERHAQVFKSLAGLTNPAALPKGALLSFSARDPR
LSYPPKTIDVPLGGVDAILVELLAQWPADQDPKSIGLFDRDSRFEASRLPSQKAINRRKGANAPGEPLPVTDADPPIPIV
LYASRPATDGQAQGTWTLMAPWKCIMPIWYALMHYPLSTGGNPRFGGLREQMQMAFEQGVPWFPADFPATDAGLSWELEQ
RAKRKQEWERRPKGKRVEWKSLDLGAGRKGEIGNGHACDFEHLFALNAAPTSSSSSSEETNTSSASGPIEKMDLDPPERA
EGAETAACSKASTILPLGLVRQMTKASFTTLSKSPNPDKPPAYSIITVSITFVTRGVASTCARIYRLPTRKTPTAQCADV
EVTATPANSPGSLPFDLRDQWLRKLPASNSPSFGNSKTGKGKSPSRLVGPLLPPAKQMPAGVDFETRKKLLAQSLIVGPD
NPPLPYPKPGGPLNDPSHQNQHHPLCPGEEDLIGFVTTGAFSLSEGKGTAIGSISAEKALEALRDGGPAEGRLCVVRNAG
ESVGWLAKWELV
>Gene000862|mRNA1653|coding|scf7180000011812|80631..86592|-|CTHT_0008080|j|mRNA1653, mRNA1654|147.26 kDa
MADPRRDGMLPQRQQRPYQDYGPSSTAYQRDAAFSNIFGAAPPPGRSQTMTSSSAPPPQFLVDSGRTHTMSSSTTGMNDV
QRSPPHLPHPAGYGDQFAPPRQRPADGSQGGSGGGYGHGYYQGQPQQRSVSSGPQVPSPQYLQTQQQQARRPYPGPSPVP
PPGAPGPRFEQTRAPPPQGYYGNQPPGRSPAQRFHQGGGPPPALNADPYRSQSLASYPRPQMYPPQQQSGQYQQAPPNAF
RQAPSYNQYSARTTAQGRIVPERHPDERSMTMTGYPSYDYRDAHQTMSGRVIPNRKPVGTGGPPHDYVGGHAPSNMGYAQ
PGSQTRTMSMASSIGHESTRTMSMASTIAPPPSSKGPNDRPDQRTSMPNSINGERPPTAKIRSPVIYPALLSRVAEVFRQ
KIVTGDRTKNELTYKNAFSGAEAVDVLSYIIRTTDRNLALLLGRALDAQKFFHDVTYEHRLRDSSHEIYQFRETVNADGY
EEKPTVNGVFTLLTECYSPTCTRDQLCYSIACPRRLEQVARLNLKLGPGLKRDGSANMNDDDADQTDEQKLWINSVPKEI
ADSISDREKKRQEVISEICYTERDFVKDLEYLRDFWIYPLRGKFGGSPIPASRRERVVRTIFSNIIDPPSIHAISSRFAR
ALTERQQKAPVVKQIGDVFLEFVPQFEPFILYGSRQLEGKWEFEQEKSINKDFARFVEEVERRRESRKLELNGYLTKPTT
RLARYPLLLENVLKYTEPDNPDKEDIPKVLQMIRDLLSRVNAESGKAENRFNLRRLHEQLRFRSPAERVDLKLTEEGREL
VFKTQFKKSPTENPDITAFLFDHAVLLVRIKQVGKTEEYKAYRRPIPLELLSIKEMEEIFPQNGAVKRSSSSLLPALRNT
STEAKKGEGWPITFRHLGKNGYELTLYATNQSGRQKWLEHIDQAQQRLRARADFLNRTVISHSFFTGTNRVNCVAPFDGG
RKLIVGTDQGIYVVDRKIKEQAPKRVIDVSNVTQVDVLEEYSLLLVLSNRTLLSFQLSALDPNEPISAKKGKKIQSHCNF
FKSGICLSRHLVCAVKTSALNTLIRVYEPNEAMSRTKKQKGLSKMFNAGQDELKPFKEFYIPIESSSVHFLKSKLCVACS
RGFEVVSLETLETQSLLDQADTSLDFVARKEGVKPIHIERIAGEFLLNYSEFSFFINRNGWRVRPEWRLDWEGTPQAFAL
NLPWILAFEPNFIELRHIDNLSVHIVPHKNIRMLHSSTHEILFAYEDERGDDVIEALDFWKSQQRKSEMFPQGNNQGNTT
PASPTPAAGAQQQSAGASGTPASPPR
>Gene000862|mRNA1654|coding|scf7180000011812|80785..86567|-|CTHT_0008080|j|mRNA1653, mRNA1654|147.26 kDa
MADPRRDGMLPQRQQRPYQDYGPSSTAYQRDAAFSNIFGAAPPPGRSQTMTSSSAPPPQFLVDSGRTHTMSSSTTGMNDV
QRSPPHLPHPAGYGDQFAPPRQRPADGSQGGSGGGYGHGYYQGQPQQRSVSSGPQVPSPQYLQTQQQQARRPYPGPSPVP
PPGAPGPRFEQTRAPPPQGYYGNQPPGRSPAQRFHQGGGPPPALNADPYRSQSLASYPRPQMYPPQQQSGQYQQAPPNAF
RQAPSYNQYSARTTAQGRIVPERHPDERSMTMTGYPSYDYRDAHQTMSGRVIPNRKPVGTGGPPHDYVGGHAPSNMGYAQ
PGSQTRTMSMASSIGHESTRTMSMASTIAPPPSSKGPNDRPDQRTSMPNSINGERPPTAKIRSPVIYPALLSRVAEVFRQ
KIVTGDRTKNELTYKNAFSGAEAVDVLSYIIRTTDRNLALLLGRALDAQKFFHDVTYEHRLRDSSHEIYQFRETVNADGY
EEKPTVNGVFTLLTECYSPTCTRDQLCYSIACPRRLEQVARLNLKLGPGLKRDGSANMNDDDADQTDEQKLWINSVPKEI
ADSISDREKKRQEVISEICYTERDFVKDLEYLRDFWIYPLRGKFGGSPIPASRRERVVRTIFSNIIDPPSIHAISSRFAR
ALTERQQKAPVVKQIGDVFLEFVPQFEPFILYGSRQLEGKWEFEQEKSINKDFARFVEEVERRRESRKLELNGYLTKPTT
RLARYPLLLENVLKYTEPDNPDKEDIPKVLQMIRDLLSRVNAESGKAENRFNLRRLHEQLRFRSPAERVDLKLTEEGREL
VFKTQFKKSPTENPDITAFLFDHAVLLVRIKQVGKTEEYKAYRRPIPLELLSIKEMEEIFPQNGAVKRSSSSLLPALRNT
STEAKKGEGWPITFRHLGKNGYELTLYATNQSGRQKWLEHIDQAQQRLRARADFLNRTVISHSFFTGTNRVNCVAPFDGG
RKLIVGTDQGIYVVDRKIKEQAPKRVIDVSNVTQVDVLEEYSLLLVLSNRTLLSFQLSALDPNEPISAKKGKKIQSHCNF
FKSGICLSRHLVCAVKTSALNTLIRVYEPNEAMSRTKKQKGLSKMFNAGQDELKPFKEFYIPIESSSVHFLKSKLCVACS
RGFEVVSLETLETQSLLDQADTSLDFVARKEGVKPIHIERIAGEFLLNYSEFSFFINRNGWRVRPEWRLDWEGTPQAFAL
NLPWILAFEPNFIELRHIDNLSVHIVPHKNIRMLHSSTHEILFAYEDERGDDVIEALDFWKSQQRKSEMFPQGNNQGNTT
PASPTPAAGAQQQSAGASGTPASPPR
>Gene000863|mRNA1655|coding|scf7180000011812|88183..90475|-|CTHT_0008100|j||34.13 kDa
MASVINDEAPSYRPSAVETLSPEDFETASIRSAAPSYTSEAPSYHSTVIPNEPLPPYSPPGEAPPMHTILDSNVPARLRS
GSQNSSSNSSSTPRSTPSMSVTSLLDIDAPPRRSSAPTTPPTTNSSASTSQAPRRSSTNSMPSLDHFRIPSWSPASATRS
NPNARIYHNVALRRAAAAAAATNNRNSSSVDNLSDRLRRAMVLSRIAEEESGSEGHARGSGEGQRAFRPQEDPWLVGEEA
AERARRERLERERYLGEEVLLREDRKWDWFLAQIREREEQEKVWRRLRQEMGRRPNNRFAFLIGSRF
>Gene000864|mRNA1656|coding|scf7180000011812|94875..96006|-|CTHT_0008120|=||28.34 kDa
MARNSEKAQSMLFRFREAQAADLGIIDAGRARRPRVITEVDSIPACEKWRGQVLKEISRKVSRIQDPALSDYQIRDLNDE
INKLMREKHMWEVQIRNLGGPNYMRGGGKVYDEAGREIPGAGRGYRYFGRARELPGVKELFEAAAKAKREEEEKPLEERA
DLRRQVNAAYYGYAPGEEDDELLEYERAREEQARKALQKAGPPDAPPGWEPLPGDTGDGRVWELPTLEEVQRELIERRRQ
RLLDQL
>Gene000865|mRNA1657|coding|scf7180000011812|98044..100037|-|CTHT_0008130|j||52.04 kDa
MRPLRSLLACLFAAGVSALSTSGNRLLVIMDDVSEKESYSQFLGDLESRGFQLSFESPKSESLSLFHLGERTYDHLLFFP
TKTKGLGPNLTPNLLVDFVNAKGNILVTLSSGTTAPTSLISLLNELDIQLPADRTGLVVDHFNYDASSSPDTHDVLVLPA
PFPVRPDVKDFFSGADVSSPSEKVLAFPRGVGATLGNGPLLAPILRAPRTAYSYNPKEQKETVDDLFAAGEQLALVATFQ
ARNSARVTLVGSAEMLQDKWFDAEVKTKEGKATKTFNREFAKRVSGWTFNEIGVLRVNWIEHRLDEPGAPNNVSNPKIYR
VKNDVKYTISLSEYSWTAWQPFTLPPDSDEIQLEFSMLSPFHRLALAPDASLSSDTATAYSVRFKVPDRHGIFNFRVSYK
RPFLSNVEEKNTVSVRHIGHDEWPRSWAISGAWPWMSGIGVTVVGWLAFCVIWMFSAPVGPKVEVGKKTQ
>Gene000866|mRNA1658|coding|scf7180000011812|101043..110243|-|CTHT_0008150|=|mRNA1658, mRNA1659|298.95 kDa
MLALHGRRYRSSTSASAHQTSQATEILHTLLQRLSDTISLPVAGDFPDTKQVIGQAQHVHQHLSALPPPSPPQDDFRHLH
GFHVFLNVLRSFAGFYNPNKRTESEKKAVFELLHVVLATFSAAFRGHTGNRRYFQERVEGGGWEALEQTIASIGICGGDV
DPWTSCQLFGKLFSFALDDQRLDGFFCSAVTPEPLSTAPDTQNGDQKENAAAAEDGSLVNISLPAVYNIEVIEQRLRAII
APTTVVQNAEIVRTIVAFWESLPRSPGTAPNLASLMVLETLSLVASASFHNLNALHASGLLSRLLHLLFGEHSPLTEPER
TKALCLCRSLMSLGVERLEDAQFLLTRRDVATSEFCLQMAERYTGPPFIHFDLSLHGYSSIELPSLGRSFPPQTAPGYTF
TAWIRIDKFDPDSHTTLFGVFDATQTCFLLAYLEKDTRNFILQTSITAPRPSVRFRSVVFQEGHWYHIAIVHRRPKTITA
SKASLYVNGEFAEQVRAGYPSPPPPTNPSVESFVSFPSTTAKTNPIQAFLGTPRGLAAQLGAGLVHSKWSLASAHLFEDV
LSDDLLAVYYRLGPRYQGNFQDCLGGFQTYEASAALGLRNEVFHPGKDENSDILKAIRDKAGTIVPENKVLLSVFPRAVF
SPDGKFLDTLLFRSLSRNAASALFHATVKSGTAVALNGAVACVNDALIKLNGVSVLEGRPMVATPCHLDDNLWRLGGFTP
VALKLVERSSTGDELLRAVELMFHCISNNWRNSEAMERDTGYAILSMLIRAKLGYGVAGNEALSQAWRLSLTSEARDRLS
FQLLSLLLHFVGYKHADPIESFIINPLAYRVLLIDPDTWRRSCTRTQELYYKQFLTFAVKSKHHQFNSRRLLRMRIIKRL
LDALKAETISEEIMPHFMASFEALVKCNYSAEVHRSIALFITYAFHTPGSLPRTPKPGSVGNRSATPVSGVVRRQTASSI
DPPSLSSSQTSTLLTKKELGIRLLEMYTRLLCEKSNLVDIRKFAKTVTNKVIIEVGPKKKKKEYVLTTRQWLLYLLAESN
PKIVVYGCKILARLLVTQPSSYTNKFASKTGGFWIMAHRLKQWWDISTLWPILFSILFGHDVANIDFDKSFDFFSLLEIF
GESKVVFPDVLPVITAMLQHGLRDVIKYQDDPDSPAGDSTPTKACQSSLGSVQTRPRARSMELGQALEPRRTQPDKERVA
ANAGVLQTVVRFLADMHARSANFRDFALTSDYVRLLCSALYPVIVSADPVSAETELNSKDSGLTFEGVDVIIRPVPGSSS
NAIPIVRTAGSAPTSDLASTPPSSSRRFPLRRPSSFVLVTAQPPPTAPTRLTPIMSPKKKVATRNISNAVLEGLMELIIG
VFTDQILVRKEFPGFSLFLKVPPGFQEHRAYFETYILRNVMTHLKNAIQLEQKLLVEPRILQNLSRLNLHMIEIVFEGWF
MNGAETMIDFNGTVLEYLQRPEVASLKSVRLCSSAVQTIKTAFLKFALLRLSDMDDPEIKESEAVAVMEQLLYWQTVLLD
SLTLDGEYMKLLWYQLYNKLVDSRHSVRLIASTLWRIMLVQKPDESAALLRQTITPDQRWLARDFEKLTELDDLSFLEWV
DENRSSLDVLFLGGMSKAWEDFVVAENQKSGDSAKMRLKHRKDKLRQWHMENLERENVLLRHEMANSAWMKSIYFTEHFK
HQRLLQDQQDDNAFMASTFARMERDLRRAGAVFAEPQNIKWKLDRTEGRNRMRLRLLPEYPSQQRQQEFQPKRSNTAAAK
PIVVSTKGSSAQGSSATLSASVPTSVAGALDGTAGDPDISVEPELVPGRTEDQSSVAPEEDFEMVEDPNEPDGDDTFEDK
NRKVMRRLQQGDTVQNVFNISRIIGLDASEGILIIGKEALYLMDNLFQSSDGEIVNVWQAPPEERDPFSIIITGDRPNER
RQNQGRPEQESRSWRWRDVLSISKRRFLFRDVAIEIFFTDGRSYLLTAINPAKRDEIYARLTAMTPHTTNPSLLPNPEDA
WRLECLKLSEEAPQSLGAKFGSIFNSSGWHQAMKRWQRGEISNFHYLMLINTMAGRTFNDLTQYPVFPWVLADYTSEELD
LTNPATFRDLTKPMGAQTPARAADFAMRYKSLSEIGETPFHYGTHYSSAMIVSSYLIRLPPFVQSFVLLQGGTFDHPDRL
FFSIEGAWRSASRDNGSDVRELIPEFFYLPDFLTNINGYNFGVRQGDGGQVNHVILPPWAKGDPKIFIAKHREALESPYV
SQNLHHWIDLIFGYKQRGELAVENLNVFHPLSYKGARDLDNITDPQERLITTGIIHNFGQTPHQIFTKPHPPREFYRCPV
KRLDSSVHALTRLPYPLLESRERVASLIYVPKLDRLLCASPFRLNLPPHYDKFLEWGYTDNSVRFFLSDNRKPAGMFENL
HIGQISTVAFADSKTLITAGEDCVVLVHNVVSQPGKPVVELHLRSSLFGHKTPVTHIAVSKAFSTILTVSAQDGAAFLWD
LNRLEFVRRLPPIAPRPGGVGVECAKINDATGDIMICCGQNVLLYTLNGELILDQNVCVPPNASPPANSNKSAGSGANGG
WEDDFVHSCAFYEGSGGNEWLENQLVFTGHKRGVVNIWRKTVDDRAGRWVLQHMRRLDHVNPKSETGVNVEAAITCIAPL
PTLVYTGDEDGRVYEWNLVQRER
>Gene000866|mRNA1659|coding|scf7180000011812|101062..110271|-|CTHT_0008150|j|mRNA1658, mRNA1659|296.61 kDa
MLALHGRRYRSSTSASAHQTSQATEILHTLLQRLSDTISLPVAGDFPDTKQVIGQAQHVHQHLSALPPPSPPQDDFRHLH
GFHVFLNVLRSFAGFYNPNKRTESEKKAVFELLHVVLATFSAAFRGHTGNRRYFQERVEGGGWEALEQTIASIGICGGDV
DPWTSCQLFGKLFSFALDDQRLDGFFCSAVTPEPLSTAPDTQNGDQKENAAAAEDGSLVNISLPAVYNIEVIEQRLRAII
APTTVVQNAEIVRTIVAFWESLPRSPGTAPNLASLMVLETLSLVASASFHNLNALHASGLLSRLLHLLFGEHSPLTEPER
TKALCLCRSLMSLGVERLEDAQFLLTRRDVATSEFCLQMAERYTGPPFIHFDLSLHGYSSIELPSLGRSFPPQTAPGYTF
TAWIRIDKFDPDSHTTLFGVFDATQTCFLLAYLEKDTRNFILQTSITAPRPSVRFRSVVFQEGHWYHIAIVHRRPKTITA
SKASLYVNGEFAEQVRAGYPSPPPPTNPSVESFVSFPSTTAKTNPIQAFLGTPRGLAAQLGAGLVHSKWSLASAHLFEDV
LSDDLLAVYYRLGPRYQGNFQDCLGGFQTYEASAALGLRNEVFHPGKDENSDILKAIRDKAGTIVPENKVLLSVFPRAVF
SPDGKFLDTLLFRSLSRNAASALFHATVKSGTAVALNGAVACVNDALIKLNGVSVLEGRPMVATPCHLDDNLWRLGGFTP
VALKLVERSSTGDELLRAVELMFHCISNNWRNSEAMERDTGYAILSMLIRAKLGYGVAGNEALSQAWRLSLTSEARDRLS
FQLLSLLLHFVGYKHADPIESFIINPLAYRVLLIDPDTWRRSCTRTQELYYKQFLTFAVKSKHHQFNSRRLLRMRIIKRL
LDALKAETISEEIMPHFMASFEALVKCNYSAEVHRSIALFITYAFHTPGSLPRTPKPGSVGNRSATPVSGVVRRQTASSI
DPPSLSSSQTSTLLTKKELGIRLLEMYTRLLCEKSNLVDIRKFAKTVTNKWLLYLLAESNPKIVVYGCKILARLLVTQPS
SYTNKFASKTGGFWIMAHRLKQWWDISTLWPILFSILFGHDVANIDFDKSFDFFSLLEIFGESKVVFPDVLPVITAMLQH
GLRDVIKYQDDPDSPAGDSTPTKACQSSLGSVQTRPRARSMELGQALEPRRTQPDKERVAANAGVLQTVVRFLADMHARS
ANFRDFALTSDYVRLLCSALYPVIVSADPVSAETELNSKDSGLTFEGVDVIIRPVPGSSSNAIPIVRTAGSAPTSDLAST
PPSSSRRFPLRRPSSFVLVTAQPPPTAPTRLTPIMSPKKKVATRNISNAVLEGLMELIIGVFTDQILVRKEFPGFSLFLK
VPPGFQEHRAYFETYILRNVMTHLKNAIQLEQKLLVEPRILQNLSRLNLHMIEIVFEGWFMNGAETMIDFNGTVLEYLQR
PEVASLKSVRLCSSAVQTIKTAFLKFALLRLSDMDDPEIKESEAVAVMEQLLYWQTVLLDSLTLDGEYMKLLWYQLYNKL
VDSRHSVRLIASTLWRIMLVQKPDESAALLRQTITPDQRWLARDFEKLTELDDLSFLEWVDENRSSLDVLFLGGMSKAWE
DFVVAENQKSGDSAKMRLKHRKDKLRQWHMENLERENVLLRHEMANSAWMKSIYFTEHFKHQRLLQDQQDDNAFMASTFA
RMERDLRRAGAVFAEPQNIKWKLDRTEGRNRMRLRLLPEYPSQQRQQEFQPKRSNTAAAKPIVVSTKGSSAQGSSATLSA
SVPTSVAGALDGTAGDPDISVEPELVPGRTEDQSSVAPEEDFEMVEDPNEPDGDDTFEDKNRKVMRRLQQGDTVQNVFNI
SRIIGLDASEGILIIGKEALYLMDNLFQSSDGEIVNVWQAPPEERDPFSIIITGDRPNERRQNQGRPEQESRSWRWRDVL
SISKRRFLFRDVAIEIFFTDGRSYLLTAINPAKRDEIYARLTAMTPHTTNPSLLPNPEDAWRLECLKLSEEAPQSLGAKF
GSIFNSSGWHQAMKRWQRGEISNFHYLMLINTMAGRTFNDLTQYPVFPWVLADYTSEELDLTNPATFRDLTKPMGAQTPA
RAADFAMRYKSLSEIGETPFHYGTHYSSAMIVSSYLIRLPPFVQSFVLLQGGTFDHPDRLFFSIEGAWRSASRDNGSDVR
ELIPEFFYLPDFLTNINGYNFGVRQGDGGQVNHVILPPWAKGDPKIFIAKHREALESPYVSQNLHHWIDLIFGYKQRGEL
AVENLNVFHPLSYKGARDLDNITDPQERLITTGIIHNFGQTPHQIFTKPHPPREFYRCPVKRLDSSVHALTRLPYPLLES
RERVASLIYVPKLDRLLCASPFRLNLPPHYDKFLEWGYTDNSVRFFLSDNRKPAGMFENLHIGQISTVAFADSKTLITAG
EDCVVLVHNVVSQPGKPVVELHLRSSLFGHKTPVTHIAVSKAFSTILTVSAQDGAAFLWDLNRLEFVRRLPPIAPRPGGV
GVECAKINDATGDIMICCGQNVLLYTLNGELILDQNVCVPPNASPPANSNKSAGSGANGGWEDDFVHSCAFYEGSGGNEW
LENQLVFTGHKRGVVNIWRKTVDDRAGRWVLQHMRRLDHVNPKSETGVNVEAAITCIAPLPTLVYTGDEDGRVYEWNLVQ
RER
>Gene000867|mRNA1660|coding|scf7180000011812|107126..110306|-|CTHT_0008150|o||8.74 kDa
MTRTPCHEPGPSLGAGDPRASCFFENHLDISREHHRLGVNSRLDSVQDACSSRSTLSLVDIGIGTSNLSGDRDSTYAPSA
TI
>Gene000868|mRNA1668|coding|scf7180000011812|155695..157468|-|CTHT_0008250|j||52.93 kDa
MDSIPTPPSEDMTTKTSSMKRSHNMSKTVKPVHRGSKRTSHPPSPLQETRPVTHHTDGRHKRVWKACERCRSKKTKCNGE
FPCKKCIDDCQICTAGTRKKTEYKQIPRGYAEVLENSQFALVATIHKLYAMVRNGQPWELGEPGLNDRDQPIVHNIAQML
GCIRPNNDMDLPPHTVFPEDEAGMAELARQLEEQQKKKEAQAASATSAENGNTTNMQSMTSVPASNGQETQSTSTTASAL
INSTAFYDHPDRASSSAASDLDQSDFDLDDYDYRKAAFGTGTSSTLSMSPASLCYDQFDMNPQSRSHPQSPDPQFSPHTN
ALGFPPTPTGWQQQQQQQQQQQQQQQQRLQQQQQQQQQQQQQQQQQQQQQQQQQQQQQQHQYPSGATAFLSTMTMLTQTQ
MHQQQAQTQQCGIAAAMGMGLGGISGIGLLDSAATYGGLIKADQGSADALPSEVMLGSGDPMIFSGPGIYEADVVGMQF
>Gene000869|mRNA1669|coding|scf7180000011812|160091..162743|-|CTHT_0008260|p||24.29 kDa
MAAPTSSYSTPCCQSKKARGRGHRLSSHSRLLATPSHQFHSGPPLRSCWTLAIRPCYPREKSEKGLVKTAHEYPCLQLDL
SQAEFFAFCSDRRSGERGLYRLHDIALIAYRLMLIRILNDSLCLCHGLHRATPVAGVDSYKTQLSTLESFKTHTEYSIRE
PSTPGGVLAYRRHSHAPRDQRRELRHRRSCMSRHIAVSILDKMPIIECKELCF
>Gene000408|mRNA167|coding|scf7180000011806|289814..293435|-|CTHT_0001280|j||69.59 kDa
MRRFLSLSSGLLAASLAKATSSSYENNLAYSSPSRRHPSLGVPLSHVVKRQAELFTPEEVEFTHGIASGDPYEDSVILWT
RLAPTEDSVASEFVPEGVVPVYDGTEGAVPETKAACVEWRIATDEELNNVVDQGRGYTTSDVDYTVKVKKIEAIDVTSDA
DGVQFEAKGLQPFTTYYYQFNVCDSDKVSLVGRTRTLPARSQKVPRDVNFAVYSCSNYPEGYFNAYANTARKDTIDYVLH
LGDYIYEYQDSSHLRTPQPDRETYTLYDYRRRLGTYRTDEDLLTLHSIYPFITVWDDHEVADNSWKNGSHNSEGDVFLKR
KEAAVRAYFEWMPLRQVDMDDTLRIWRNFSIGNLADLMMLDTRHYARDLTVVGGIIGIGPGGNIGDVEDVVDDPSRTLMG
FNQEAWFYDQLSQSSERGARWRLVGTQVVFSHIGLGIFNNRPFNRDQWDGYLANRDRIYQHLADHSINNTIILAGDSHAS
WVSDLAWINRRDYNKDTGAGSFGVEFAGTAVSSHSVLGRNFPNFLSKLLSKWLVSANPELQWQDLYYRGYFELSVGYEEV
NARFFGIPDPYKRKNDDEILLAEFKVYSGENRLARSPTVGGGVAKAGALKNGKVVSP
>Gene000870|mRNA1670|coding|scf7180000011812|163241..166471|-|CTHT_0008260|j||84.88 kDa
MSLQVDDSGHRPSRSHSPGFRYIDELERIERDTRDNRSRDRDSDRERERDRDRSRDHSRDHSRGDHAYTRDYNDYDYRSR
PPPSPRAASAVADTLPPYPVTSGSFQDPSMTSVAYEYDRLTRWPGARDGDDDDDDDAYYETRRRATDYVYDPRDSRDRVG
DGSYGSFGSFGSSPRHSRDSLFGRLDREAEKERERRRRKEKLEEDLAYGELPGPSRRERERVDTPPSPPTPPAPGTEAYA
YAYSKPHDYGRPEDPRASGSRTNTPGPRDSGSKLGHGVGLSVSPPSPALRPVPLKSAMKQRDPSPQPPTARMSNLTLQIP
GHHRTGSSSLSASSAPASPLMEAYHGTYQSMSPMPSPMLLPTSPGGQIAEPISPLASDIDEAEALSPGGNGSIKKKRTRR
ARFHDPVDDALRLAKALKGRERDPDTEPLIEILPGLTHEEVMALRAEYKKLVKTAPENKGVNVAKHIRMRLKDKDEQLMK
ACYTTALGRWESEGYWASFWYHGDKTRRELLIEALMGRTNEEIRKIKAGFRDKKYGDDLECCLRTELKEDKFKKAVMWVL
EESRMEEVDRNGQPLPIDYDRVADDVQRLREVIKREKGGETLMLSIVLRRSDAHLREVLRVYKETYKGANFAKDALKKSG
NLVGEVLAHVLNGIINKPLRDAMLLHHALTASRRDPLRKELVTSRLVRYHWDARHMALVRRAYREHYGHELVDAVRDATS
GEWGEFCEALCVVRMPNDVRTVPGRQG
>Gene000871|mRNA1671|coding|scf7180000011812|169205..171360|-|NA|u||19.70 kDa
MREEFGSCVARHLESGHPNSCTMANMIGMVMLATSICSSTGRLHTRTTVYPSFSSHAEDTSNHSRDINAPLALLNTLRKL
RGALKKRHSCAVSESSSFIVGRSCGSGRGVGLRQRYVPAKLETRICKSTAAPKVEPYEEIHVAGASLLRTDHIAICCPQW
YKKIDRSEVVQLPKLSGLVL
>Gene000872|mRNA1676|coding|scf7180000011812|203854..209340|-|CTHT_0008320|=||153.59 kDa
MPDPDFESQFDLEFNAGMLAGHHHTNEFIFDSDEGSPLPNRPASPGLDCGQVMNGTPEDYGSPSEALGLTSNTSSPHDSM
FDSESSKRTSSTASTKYTFGDMSMDDNGSNNMKLDWNLTDDDFAAMMQPSFNMQASSSAPAQQDVRSPTDSPSPFTFSPD
ATNMQDAATISKASPQSDAGLSFQTACEDGVGAFTFRSPGPSMPSDVSTAPGASSFSPAALCLRPSQSIQSPPKYEFRGA
QQPAAPIAPTMATFPGMHIFSAGPVSSSHSFYQDAMRIPIGRSYEHDQYGPGPYRLEVDANNSKSRVETQIQIRLRLSHL
PPGVTKLHLPKHTISKTKLWAKPPAQPSPDMLELHTVLVCTSAMQVQKQKEAALQRAKAAARLVRAPPPPPNGEEEELKP
QDGGEVKICEQCIGRERKRAGRKKLKNPEDELAWISDEHRRVIVFNTHEVKDWVLQNPPECGSRPFFQVEAPMRIACYCR
HHAEKLGFRIIFTLTDHRGEIIAQTLSPSIMITDDHKNTSPKPQPGSRIRKLSPTRDEIPTQGVNGLTPSLESSPSLDLQ
AARRSSAGVPPMSTTSLETPQQQPVLAAAAQAARPISRPPSPSLAGGPAKRRKANKSVKIPGDVTMTRLDTAVPSGHRLH
PSISSTGPLTPATSPFPPTPPATLPQTSDMSLFGSTAAPTETMPNPFGSASQTPGTGNSQLLLPNLSRSSSFANMNIPMF
GAPGPARPNPVSSPNATRPVQATAGAAPPAPIIGQPRPQPQAQPVIFKVIPGEGPIAGGIEVTLMGQGFYNGMHVMFGDR
QAPATTFWSSESLVCLLPPAAQAGMVPVTLKEQNPQMQNVATQWFRYVDDTEQQLLRTALMILGNKMTGGYENVADFARR
IIKESGMSLPTGTTEMGAEGTTTRAIDSFENHLLKVLELMDITNTARKPRLNLRRSTGHTMLHLACILGLHRFVAGLLAR
GANPDLRDKGGYTALHLAALHDRPEIVRILINHGADTTLRTLSGLTAADVARSRECLRLILRFEQHKRTQSGSVPHSRIG
SVTSLRSLRQEAMESSESEASPSTSSDEPKSEDDGIVFSDDSSSELATGRAVSDESGLRMRRGRSNVNTPREKSPAARPR
RRGTEGAFGLPAAAMNLIKEQVAVHFQQLQQMMVPGLQYLPQFPQLPQFSQFSYLPQMPNMPPLPEYQAAVLQRLAAMIG
AARPGPDQPGEPTTKSREASWGSSADADVQTPPPAYDELFPDQAGNSALDTKRASVAQAAADAVADAKCAAMFDQPVTSA
TTSTTTAADQRAEEDDDADDSASQELPVLLHVGRKSAITREQQVTLRRAHARNRKKLAWDRNLFLIWIPLLVLMVCVMIY
HGLHGFMGTAPGWRPPVILPDALVAGKESQGNIANPALDVGTVADLRAPQMQEQHEAVPILNV
>Gene000873|mRNA1678|coding|scf7180000011812|212301..216466|-|CTHT_0008340|j||45.85 kDa
MDEGGRSIKALLAAQEPVVKELIEDDIEHGVLVPLKTTLELRDDYQTGRVLITRVPTKAANPAIMLLRKLLPEEIIKGFP
HLRRCAKPSDLPAHLKAELMNESPQSRQIHTGKSNWIYIIVGPENMLNRDEVAQALSSVEGIEGEVFLHSIPVPMVAPTS
QVQAALWSQQFWPSLYRKNNPLGPHPSMIARQTEEIADDAAIWMALAHKVAKETHAKGYGEPIGACIIQREEGKTKVVSL
AGDARWCPVGQMSGTGNPMAHAAMRAISMVAQKLVRAENKKTQTSPTPVLEFEAFQDSPNLDDEKKIFDIDHPNPDGYLC
HGLEMYLTHEPCVMCSMAILHSRMGKVVFRHRMPLTGGLCAEERGRGHPALKGADGGRGLGLFWRRELNWSMIAWEWESG
GAMKPLDVDHAVHA
>Gene000874|mRNA1681|coding|scf7180000011812|228772..232046|-|CTHT_0008370|=||75.98 kDa
MRSAPVRPPPTLAFPSAFSSPRTRPLHPCLFLRPGVEPSPVSYSPSRSSFARSDVDRRRRWRIMAFSSWQLLLGPLLVIL
LSALPGVSAEQARVLPILEAPKWQQDSQMHLELRAPETEALPLTYTLYPLTHTAGLNQTEPSKHDIRIRGSLVVDGALED
RIRLRSSEVIAFLSCDGENATQEVNDLMLDKPKAIILYSIEAKCCGLQPKELAYHYIYTMADSHEAKHAVNHTLQAGGVL
RATITGTSNSTSTQSGTQEQNGSNSAVAMSILYSITGLITLLFLVIIATGAIRAHRYPERYGPRAGYGGQPRQSRARGLA
RAVLDTLPIVKFGDPDPAKPDPVIELEAQPRGPSQDASQLGTRLSAIPEEPQQSPVGVAPPALGENAPVPKQQEQATREG
VGKTGTAAPQTNASSSADGRKSEDRLGCSICTDDFEVGEDVRVLPCNHKFHPACIDPWLVNISGTCPLCRLDLRPPEQRD
PPTPPAHTRSVLVDAYDPFLIAASSQFALVTAATVDYWPGAPPPSESSTSAATTTRQQRRRSNRASRILIDLQRLRHAST
IEERIEILRRHRSHQRGRERQQEGSDQEQQPQETRDAVDVSASASGANENHTAVESQARAAEENMSQSQSQTETPQQQGG
DGANYQEQQGRRQRFRLRLPERVHLRGRRRESSPPPASTSDTTGQAPDNGTTGAT
>Gene000875|mRNA1682|coding|scf7180000011812|233316..234632|-|CTHT_0008380|=||26.79 kDa
MADVPLYVVSDYTSSERRITPSWTITQLKSKLEPITGIPPLCQQIYLKISSDERILIQAVNEDAVHLSSFPLAPYAELQV
VDTRPPSARPDFSNTAGVEKYVMPDEEYEKKTDSVLAWKKAQKLGRFDPNAPTVEQAKVQAIQREIEVRGIAVGKRCRVG
GDDTRRGEIKYVGEVKEIPGVGAWVGIHLDEPVGKNDGSIGGTRYWGIESELKHGIFVRPERVEVGDFPPLDDLEDMEEI
>Gene000876|mRNA1683|coding|scf7180000011812|243283..245761|-|CTHT_0008400|o|mRNA1683, mRNA1684, mRNA1685, mRNA1686|35.36 kDa
MTSSALPSQSAAEAAAKLAAAADAEAEAYESTHVHGVYEAIASHFSATRYKPWPAVASFLRALPPGAVGFDVGCGNGKYL
GVNPDVVMIGSDRSPSLIALAKSRVKQIQSVRPYPNQQNSVARTGGEITSSPNNSTPAVGTDVLVADGLLLPFRERTADF
AICVAVIHHMSTRARRQEAIRQLLRCLKLDGQVLLYVWALEQGTSRRGWDEGSEQDLLVPWVLKNNQPNTQKQQQHQKKG
SSQKNQAENALTGSAGMSRSPPTPGAPPPAEPAATAPGQSDPVFQRYYHLYRKGELEEDVLAAGGVIISSGYEKDNWWVV
AANKGVHHAG
>Gene000876|mRNA1684|coding|scf7180000011812|243316..245699|-|CTHT_0008400|o|mRNA1683, mRNA1684, mRNA1685, mRNA1686|35.36 kDa
MTSSALPSQSAAEAAAKLAAAADAEAEAYESTHVHGVYEAIASHFSATRYKPWPAVASFLRALPPGAVGFDVGCGNGKYL
GVNPDVVMIGSDRSPSLIALAKSRVKQIQSVRPYPNQQNSVARTGGEITSSPNNSTPAVGTDVLVADGLLLPFRERTADF
AICVAVIHHMSTRARRQEAIRQLLRCLKLDGQVLLYVWALEQGTSRRGWDEGSEQDLLVPWVLKNNQPNTQKQQQHQKKG
SSQKNQAENALTGSAGMSRSPPTPGAPPPAEPAATAPGQSDPVFQRYYHLYRKGELEEDVLAAGGVIISSGYEKDNWWVV
AANKGVHHAG
>Gene000876|mRNA1685|coding|scf7180000011812|243316..245699|-|CTHT_0008400|o|mRNA1683, mRNA1684, mRNA1685, mRNA1686|35.36 kDa
MTSSALPSQSAAEAAAKLAAAADAEAEAYESTHVHGVYEAIASHFSATRYKPWPAVASFLRALPPGAVGFDVGCGNGKYL
GVNPDVVMIGSDRSPSLIALAKSRVKQIQSVRPYPNQQNSVARTGGEITSSPNNSTPAVGTDVLVADGLLLPFRERTADF
AICVAVIHHMSTRARRQEAIRQLLRCLKLDGQVLLYVWALEQGTSRRGWDEGSEQDLLVPWVLKNNQPNTQKQQQHQKKG
SSQKNQAENALTGSAGMSRSPPTPGAPPPAEPAATAPGQSDPVFQRYYHLYRKGELEEDVLAAGGVIISSGYEKDNWWVV
AANKGVHHAG
>Gene000876|mRNA1686|coding|scf7180000011812|243316..245699|-|CTHT_0008400|o|mRNA1683, mRNA1684, mRNA1685, mRNA1686|35.36 kDa
MTSSALPSQSAAEAAAKLAAAADAEAEAYESTHVHGVYEAIASHFSATRYKPWPAVASFLRALPPGAVGFDVGCGNGKYL
GVNPDVVMIGSDRSPSLIALAKSRVKQIQSVRPYPNQQNSVARTGGEITSSPNNSTPAVGTDVLVADGLLLPFRERTADF
AICVAVIHHMSTRARRQEAIRQLLRCLKLDGQVLLYVWALEQGTSRRGWDEGSEQDLLVPWVLKNNQPNTQKQQQHQKKG
SSQKNQAENALTGSAGMSRSPPTPGAPPPAEPAATAPGQSDPVFQRYYHLYRKGELEEDVLAAGGVIISSGYEKDNWWVV
AANKGVHHAG
>Gene000877|mRNA1687|coding|scf7180000011812|246305..252261|-|CTHT_0008420|j||82.93 kDa
MADNSAEVAEDYRQALEDLTMNSRIEIATLTNIARENANHGLAIAEVLINHIKKAPPSRTLPALYVLDSIVKNVPTPYAL
YFGPKLYSIFMGAYTKVDNATRRKMDEMLKTWKEPVPGSLSTKPVFPIEQVRPIENALIAARNAAMAANQNSYQGQQQLL
RGRQPVPSRDTPTPPTGRPYPPPPQGQAPYPGPNGHQQLGAVPSNAQQPYPGHPPVSGPNPIPPRATTQPAPPVGGYAGY
QPPAGRDVYGAQPAAISIDKLKDDIQQLIVAEKAEFAQDPLDTSKQTRLKALLDLQAIIQSQDMPQEQLMIIRDRVAELA
VNKLRPQPQPACPPVTAAAGPAVAVGAAAPVGAAHALLSPYTGTSPTATTSPNPVVPQQPTPIPPAAVAVVAAALARQPS
VPTATVPPSHPSVPPTTSGGTGSSGGGISLDSLFGKGALATLLRMNATTPQQTTVPQQTSPPAPPLPPPPVAAPATTGIP
PSAVATIAAALQAAPTPPPAAQQSQPSSQQHPADPSRPGAPVLPQDPAALLAILRQSGLLKPAATATPPVDTGIQLTPAS
LKIYRPHLIPQLLENLGPPCTQCGRRFKTDEEGRRRKTAHMDWHFRVHQRSAEAERRGQHRSWYVDELDWIRSREAIDTE
YITPAPGQDDLTSATTTLPYHIAPFPPTGSSSTKTSTSFGPGSKVPYLPVPEDAASRAANSTCPICQEKFEMKWLDEAQE
WVWTDAIRAGPQGRVYHASCHREAAGAVSSTTTSGNNGKGVLGKRKAEDEGKKRIKTEPFY
>Gene000878|mRNA1689|coding|scf7180000011812|252513..255902|-|CTHT_0008430|o|mRNA1689, mRNA1690|32.96 kDa
MFSIGQNSKVLGAGHLVLNILRALTMIGLLIVMAAVWAMIVLSILKGHFDFFDTISHVFIFFTSIFLFVSELNLRIFRGW
FERNWPVLSQYHSLAWLGIAQIVIGCAVLGDLVKPGYSQETIGLAFWRAIVAAGILSLTFGWFNIFASIIFRIPESNITA
RMIRSEGSLAPQRAANKTIEDVLPHEYPPSLSHRDHFFPPPPTYFKQPNEEPSRVKRLTQVLNPKNFRKSRIQISKPIPQ
ETSGFEQTQQTASSPKNQFSPIAPEIQRPPSTLHPMYTGSSRYSEAHMSRW
>Gene000409|mRNA169|coding|scf7180000011806|290778..293435|-|CTHT_0001280|j||8.15 kDa
MEIGQWLHHVWARQIDHSPSMSMRGTKDSNGSSTLREVQPLRGERNLSHCALLVCSSPISADSGPFPIHIGAKE
>Gene000878|mRNA1690|coding|scf7180000011812|252513..255902|-|CTHT_0008430|o|mRNA1689, mRNA1690|32.96 kDa
MFSIGQNSKVLGAGHLVLNILRALTMIGLLIVMAAVWAMIVLSILKGHFDFFDTISHVFIFFTSIFLFVSELNLRIFRGW
FERNWPVLSQYHSLAWLGIAQIVIGCAVLGDLVKPGYSQETIGLAFWRAIVAAGILSLTFGWFNIFASIIFRIPESNITA
RMIRSEGSLAPQRAANKTIEDVLPHEYPPSLSHRDHFFPPPPTYFKQPNEEPSRVKRLTQVLNPKNFRKSRIQISKPIPQ
ETSGFEQTQQTASSPKNQFSPIAPEIQRPPSTLHPMYTGSSRYSEAHMSRW
>Gene000879|mRNA1691|coding|scf7180000011812|257341..259365|-|CTHT_0008450|=||36.10 kDa
MRLSTAASTILGMASLAVGKSVARRDGHLRGGASADVVKTQVTSIIATDAHLAELARLIGLNRGAGTSINFLWVNLGGGA
ATTVINTASTVTVTQTVAATAPPAVVTGVDGATTTIADTPTTTVVGTGATHSVTVGGPAGLIFNPPQIQASIGDTVIFTF
LSQNHTATQSSFETPCQPLEGGMDSGYQANPNNTVNPPPQVAMQVMVDTPLWFYCRQGNHCGRGMVFSINPTADKTHAQF
QALAIQQNGNGAGSAITGNPPPAAADPNPPAPPAASDSTTSLAPLPTTIDAGAGGAVSPPPAASTDIVTGIGQIGENGAC
VCAVQCSFPGFPAAVQGRDSFGGFGGSVPMNMIQPLRFRA
>Gene000880|mRNA1692|coding|scf7180000011812|261153..262636|-|CTHT_0008460|=||20.61 kDa
MESQEAATHEEIWDDSMLIESWNQALEEYKKYHSIHARGSLEDLEVLECSARPKAKAERSNYKTSDQEKVGEEWKEKGEG
QLDEDEPMDEEGVGDSHDDETQQPAASHPVIPDAQGSAADKKEDGPQVSGSTAAAALGPQTLVGTVHDDDLKKLLMSWYY
AGYYTGLYEGKQQALRQAEQAPKEAS
>Gene000881|mRNA1693|coding|scf7180000011812|264677..265459|-|CTHT_0008470|x||16.43 kDa
MDHCCVDITRHYNWHLACRRNQLHQQLVLTLTTAHEDAADPMTRLVHRLDDLLRLQRNELHCRIVCDRKIVTACVAAKAY
NCSTHCRVCDRRPVAPEVTIEEEVPSKVANERCLVGRGELPQMTVEKLINVFAGCLGILECLLV
>Gene000882|mRNA1695|coding|scf7180000011812|273271..275685|-|CTHT_0008500|j||61.14 kDa
MPPLEIPGHYYDPEKQRYFRIESSRTAPEWAAWSERNVKRQRRQAEETEKAKRRKQAWERARGIKRSVLCVKTTTANLLR
RPSIAPDIAGGSPAFNSSPVVVSGSLAAGLLARETGIARCRPVGGLVGERGSTCGEGEVGDILLHSWVGGFKQKGSVQFL
GDATISSMWVDSGSSFTQEVPGGMPAVFAIRMGHRLAESWIPTNEEETIDILITEKFRGLNSVPTYHIGGFYLPLGPMDF
HKPSGKLLMACSHQWLAFFAPSALHTNLQNTGIPPQWHIPPPSTGVYITTLRAAPPNSRLTGILGTNRGLISFQDDELEW
INTSSSPQLSVHQNNPNGHSRFRVNNPPWEREILSVDFLPSNSSEVVLAGTRSGHICLLDLREPLVRPKTIRHSSAAAHV
RAVGGYTILAAGPNHSMALYDLRFSKLFASQNHQPQVSHTLGGAKGKNPAAKTFQNWNSTLPIVTFPGYRNEGHIHIGLD
VLDAGCYSSHGAVAAAHDDGTVGVYSLRDGARMDSPEGVDTIRAPDVVRCLQWQTLVGEKHPSLFVGEGPKVVKYSFWA
>Gene000883|mRNA1696|coding|scf7180000011812|276360..280929|-|CTHT_0008510|=|mRNA1696, mRNA1697|99.63 kDa
MADHPAGGAPALSTNIESGKFDEKEVIRPKHVAKEEEEDEDIDALIEDLESNDGHGAFEEEEEVQPGGFRVVPEELLQTD
TRVGLTSEEVIQRRRKYGLNQMKEEKENLVLKFFGFFVGPIQFVMEAAAVLAAGLEDWVDFGVICGLLLLNAVVGFVQEY
QAGSIVDELKKTLALKAVVLRDGTLKEIEAPEVVPGDILQVEEGTIIPADGRIVTDGAFLQVDQSAITGESLAVEKRKGD
QCYASSAVKRGEAFLVVTATGDNTFVGRAAALVSAASAGSGHFTEVLNGIGTILLVLVILTLLVVWIASFYRSNPIVMIL
EFTLAITIVGVPVGLPAVVTTTMAVGAAYLAKKKAIVQKLSAIESLAGVEILCSDKTGTLTKNKLSLNEPYTVAGVDPED
LMLTACLAASRKKKGLDAIDKAFLKSLKHYPRAKSVLNKYKVIEFHPFDPVSKKVVAVVESPQGERIICVKGAPLFVLKT
VEEDHPIPEEVDQAYKNKVAEFASRGFRSLGVARKRGEGQWEILGIMPCFDPPRHDTARTVNEAKSLGLSIKMLTGDAVG
IARETARQLGLGTNIYNAERLGLGGGGDMPGSEVYDFVEAADGFAEVFPQHKYNVVEILQQRGYLVAMTGDGVNDAPSLK
KADTGIAVEGASDAARSAADIVFLAPGLGAIIDALKTSRQIFHRMYAYVVYRIALSIHLEIYLGLWIAILNRSLNIELVV
FIAIFADVATLAIAYDNAPYSKTPVKWNLPKLWGMSVLLGIVLAIGTWITVTTMYAHPNGGIIQNFGNMDEVVFLEVSLT
ENWLIFITRANGPFWSSIPSWELSGAVLIVDIIATLFCIFGWFEHGHQTSIVAVVRTWIFSFGIFCVMGGLYYILQGSTG
FDNLMHGKSLRGSQKQRSLEDFVVSLQRVSTQHEKSQ
>Gene000883|mRNA1697|coding|scf7180000011812|276386..280922|-|CTHT_0008510|j|mRNA1696, mRNA1697|87.38 kDa
MKLIHHTPTAGCWYSANCLSLVAAGLEDWVDFGVICGLLLLNAVVGFVQEYQAGSIVDELKKTLALKAVVLRDGTLKEIE
APEVVPGDILQVEEGTIIPADGRIVTDGAFLQVDQSAITGESLAVEKRKGDQCYASSAVKRGEAFLVVTATGDNTFVGRA
AALVSAASAGSGHFTEVLNGIGTILLVLVILTLLVVWIASFYRSNPIVMILEFTLAITIVGVPVGLPAVVTTTMAVGAAY
LAKKKAIVQKLSAIESLAGVEILCSDKTGTLTKNKLSLNEPYTVAGVDPEDLMLTACLAASRKKKGLDAIDKAFLKSLKH
YPRAKSVLNKYKVIEFHPFDPVSKKVVAVVESPQGERIICVKGAPLFVLKTVEEDHPIPEEVDQAYKNKVAEFASRGFRS
LGVARKRGEGQWEILGIMPCFDPPRHDTARTVNEAKSLGLSIKMLTGDAVGIARETARQLGLGTNIYNAERLGLGGGGDM
PGSEVYDFVEAADGFAEVFPQHKYNVVEILQQRGYLVAMTGDGVNDAPSLKKADTGIAVEGASDAARSAADIVFLAPGLG
AIIDALKTSRQIFHRMYAYVVYRIALSIHLEIYLGLWIAILNRSLNIELVVFIAIFADVATLAIAYDNAPYSKTPVKWNL
PKLWGMSVLLGIVLAIGTWITVTTMYAHPNGGIIQNFGNMDEVVFLEVSLTENWLIFITRANGPFWSSIPSWELSGAVLI
VDIIATLFCIFGWFEHGHQTSIVAVVRTWIFSFGIFCVMGGLYYILQGSTGFDNLMHGKSLRGSQKQRSLEDFVVSLQRV
STQHEKSQ
>Gene000027|mRNA17|coding|scf7180000011801|42769..44425|-|CTHT_0000150|=||6.77 kDa
MLLEQGDSCLNGLRTRSVGFRSTLAVRRTCIMGVLDLRRWGCCRRSGGRGMGLRRWMLR
>Gene000410|mRNA170|coding|scf7180000011806|290778..293471|-|CTHT_0001280|j||8.47 kDa
MIPAGFVSTKTERPPRPLASKINIMHAADIRTTHENGTLQSQRLAGTHDITHPTAALEPDREGAQLEPNKWLEFRT
>Gene000884|mRNA1703|coding|scf7180000011812|291672..293609|-|CTHT_0008520|j||34.09 kDa
MSAAVASPASQPPKLEKKPVKFSNLLLGAGLNLFEVTTLGQPLEVTKTTMAAHRGDSFAAALTRIWNRGGILGFYQGLIP
WAWIEASTKGAVLLFVASEAEYWARSFGASEFGGGIIGGVTGGVAQAYATMGFCTCMKTVEITKHKMAASGQKPPGTWAT
FMDIWRREGIRGINKGVNAVAIRQMTNWGSRFGLSRLAEQGIRKVTGKENGEKLNAFEKILASTLGGGLSAWNQPIEVIR
VEMQSKKEDPNRPKKMTVGTTFKYIYETNGIKGLYRGVTPRIGLGVWQTVCMVALGDMAKTYVEKLTGEKVTAKH
>Gene000885|mRNA1704|coding|scf7180000011812|294314..296392|-|CTHT_0008530|j||52.46 kDa
MAPAMRLATAGLRASLRAPSLVSRNAAFTAARCYSSKSQTLKERFAELLPEKIEQIKQLRKEHGSKVVDQVTLDQVYGGA
RGVKCLVWEGSVLDAEEGIRFRGLTIPECQKLLPKAPGGNEPLPEGLFWLLLTGEVPTEQQVRELSADWAARAEIPKFVE
ELIDRCPTDLHPMAQFSMAVTALEQTSAFARAYAKGVHKKDYWHYTFEDSMDLIAKLPTIAARIYQNVFKGGKVPPVQKD
KDYAWNFANQLGYAENPDFVELLRLYLTIHTDHEGGNVSAHTTHLVGSALSSPFLSLAAGLNGLAGPLHGLANQEVLLWL
TEMKKTIGDDLSDEAITKYLWDTLNAGRVVPGYGHAVLRKTDPRYTAQREFALKHLPEDPMFKLVSQVYKIAPKVLTEHG
KTKNPWPNVDAHSGVLLQYYGLTEAKYYTVLFGVSRAIGVLPQLIIDRAVGAPIERPKSFSTEKWIEICSKL
>Gene000886|mRNA1705|coding|scf7180000011812|301797..305358|-|CTHT_0008550|j|mRNA1705, mRNA1706, mRNA1707|82.86 kDa
MKVLRVNQQYVPVVVKAIAKTKRLPGRTESDLANLFQDLVAYGPRPKPETLKIERDHDDQHGDFVRSSRLNSLLFAREIW
GQRGFVTMRTLENFNNDFRKCREDELERRAYWLGCAGDVVTISWVSNNSFICGTTDHSDSHNQQYNKPGNLVFGSCDSWT
LQAYPDHRIVRPIVNDGENSTEDMVQSQSPWLYTSVVSSDFDHLHGLAFTSGFDRMVKIWRIDKAGTSMMVVGEWRHDGN
VNFVVASKHPAGLVATAADVVADAVRIYTIDQDNISMSPFRSFSCSRVTDPDGSVVSTEKWAYFPATMQWGLEESVKHLL
LVGYSPRSLTGNDMDIPEDRQKSGELCLWDGLTGKRWRITSATTQNVFEVLWHPTQPWFVAATTPLGLDVDPGVRTQIRI
FRPIDLQDAGGPAFSPIWTLDCRALDINELTIMPNSTIFCYITAGCTDGCTYVWDTGQKSNRPIRILRHGDPVDEVPGDR
EKEDIGVKFTAWGTTLDRFYTASSDGVLKVWNIRSENNPHVRDLLRAPAAITAGMFSPDKSRLIIGDASGRVHLLSVNEQ
DERPATVLKLPGSDIVRIRQPTITLHPEPPPPTYDARGRPILSHSGVEIGRAYLENEYLERHPDPTIGVVQGPRYAKTGL
FRREAHFLEDPSQPLLAHFEVHQQEANKGFSGRRREQFLSLRPVKEVEGLREKHARNKAMNFDINALDEETITGLLCEGA
DLELGEDYVLEYESE
>Gene000886|mRNA1706|coding|scf7180000011812|301797..305358|-|CTHT_0008550|j|mRNA1705, mRNA1706, mRNA1707|89.97 kDa
MRAALLEGARFPLQLDADLLKRPVPVHVDFSLDEFRRLRILTRRTLNLDLQKGSKDPRKDLMKVLRVNQQYVPVVVKAIA
KTKRLPGRTESDLANLFQDLVAYGPRPKPETLKIERDHDDQHGDFVRSSRLNSLLFAREIWGQRGFVTMRTLENFNNDFR
KCREDELERRAYWLGCAGDVVTISWVSNNSFICGTTDHSDSHNQQYNKPGNLVFGSCDSWTLQAYPDHRIVRPIVNDGEN
STEDMVQSQSPWLYTSVVSSDFDHLHGLAFTSGFDRMVKIWRIDKAGTSMMVVGEWRHDGNVNFVVASKHPAGLVATAAD
VVADAVRIYTIDQDNISMSPFRSFSCSRVTDPDGSVVSTEKWAYFPATMQWGLEESVKHLLLVGYSPRSLTGNDMDIPED
RQKSGELCLWDGLTGKRWRITSATTQNVFEVLWHPTQPWFVAATTPLGLDVDPGVRTQIRIFRPIDLQDAGGPAFSPIWT
LDCRALDINELTIMPNSTIFCYITAGCTDGCTYVWDTGQKSNRPIRILRHGDPVDEVPGDREKEDIGVKFTAWGTTLDRF
YTASSDGVLKVWNIRSENNPHVRDLLRAPAAITAGMFSPDKSRLIIGDASGRVHLLSVNEQDERPATVLKLPGSDIVRIR
QPTITLHPEPPPPTYDARGRPILSHSGVEIGRAYLENEYLERHPDPTIGVVQGPRYAKTGLFRREAHFLEDPSQPLLAHF
EVHQQEANKGFSGRRREQFLSLRPVKEVEGLREKHARNKAMNFDINALDEETITGLLCEGADLELGEDYVLEYESE
>Gene000886|mRNA1707|coding|scf7180000011812|301803..305428|-|CTHT_0008550|j|mRNA1705, mRNA1706, mRNA1707|89.97 kDa
MRAALLEGARFPLQLDADLLKRPVPVHVDFSLDEFRRLRILTRRTLNLDLQKGSKDPRKDLMKVLRVNQQYVPVVVKAIA
KTKRLPGRTESDLANLFQDLVAYGPRPKPETLKIERDHDDQHGDFVRSSRLNSLLFAREIWGQRGFVTMRTLENFNNDFR
KCREDELERRAYWLGCAGDVVTISWVSNNSFICGTTDHSDSHNQQYNKPGNLVFGSCDSWTLQAYPDHRIVRPIVNDGEN
STEDMVQSQSPWLYTSVVSSDFDHLHGLAFTSGFDRMVKIWRIDKAGTSMMVVGEWRHDGNVNFVVASKHPAGLVATAAD
VVADAVRIYTIDQDNISMSPFRSFSCSRVTDPDGSVVSTEKWAYFPATMQWGLEESVKHLLLVGYSPRSLTGNDMDIPED
RQKSGELCLWDGLTGKRWRITSATTQNVFEVLWHPTQPWFVAATTPLGLDVDPGVRTQIRIFRPIDLQDAGGPAFSPIWT
LDCRALDINELTIMPNSTIFCYITAGCTDGCTYVWDTGQKSNRPIRILRHGDPVDEVPGDREKEDIGVKFTAWGTTLDRF
YTASSDGVLKVWNIRSENNPHVRDLLRAPAAITAGMFSPDKSRLIIGDASGRVHLLSVNEQDERPATVLKLPGSDIVRIR
QPTITLHPEPPPPTYDARGRPILSHSGVEIGRAYLENEYLERHPDPTIGVVQGPRYAKTGLFRREAHFLEDPSQPLLAHF
EVHQQEANKGFSGRRREQFLSLRPVKEVEGLREKHARNKAMNFDINALDEETITGLLCEGADLELGEDYVLEYESE
>Gene000887|mRNA1708|coding|scf7180000011812|306945..309831|-|CTHT_0008560|j||78.74 kDa
MAPSRQETRNYIKTISTPPPPGTPYALPIPGTERPNRTPIYRHWRFQNGPLLETYDPSIRTVHDLFEYSVGQNPNNRCLG
WRPWNPTTKTWEPRYVWITYAEVAERRKNLGAGIVELHHRVGHKADKYGVGLWAQNRPEWQITELALLSQSLWPVSLYET
LGPETTEFIINHSELACVACSLPHIPTLLKLAPRVPTLKLIISLDPLDAGEPNGHSKRELLNGMAAAHGIQIYDIAEVEA
IGARSGRAMRPPQPEDVLTINYTSGTTGNPKGVLITHRNGVAGITAARANDTVQPGDVHISYLPLAHIYGRMADQSALAE
GAAIGYFHGDIAGLVEDLKLLRPSAFMSVPRLYNRINSAIQTATVNAEGFKGALSRRVIDTKKASMKLPAGQATNKHFLY
DRIWTPKVLKAVGLDRTRTMVSGSAQLDPDVHEFLRAAFGNNFVQGFGMTESYAVGTVQLPGDFTTGNIGPPCPSVELCI
ESVPEFDYTVDDKPNPRGELLMRGPVIFKEYFRNPEETAKAIEPDGWFHTGDIVEVDKMGRFKIIDRKKNVLKLSQGEYI
SPERIENVYMGSTNLIAMAFVHGDPKESSLVAVFGIDPVNFAPYASKILKKDIPADNKEELKTAANDPRVKREFLKLLDK
IGTSHKFNSFEKVKNCYLDIEPFSIENELLTPTLKLKRPQTARAFREQIDKMYEEIHAQAAEKAKL
>Gene000888|mRNA1712|coding|scf7180000011812|318087..320349|-|CTHT_0008600|j||34.55 kDa
MVDFQPPAGPPPPKVPEGWVVRWNEQYKEWYYVNIYTKVSQWEKPTEPARPPEPASEAPPPGPPPSYTGGNTSSPATDSK
TSNNPFLSATNTGTTSTSNPTPSEEDDERLARQLQAEEDARAAAALAGYPPAGISTSTSAANATPSSSAFPTELPPRPGS
SSANRGSSGKSGSGTKLLDKLLSKVAGSKHSKYHPPPPHPGPHPGPAGFFAAHPPPPPHPGPHGPPPPPGGFFTPPHGHG
HPPEPHGPGFHGFHPPPPGGGFFGGHHPPGHVFGHGHGHHGGKSRGSGMGMAAGAAALGVGAGLVGGALVADAVMDAQMD
AYQEGFADGADFGGGDFDF
>Gene000889|mRNA1713|coding|scf7180000011812|320546..323693|-|CTHT_0008610|=||81.86 kDa
MFSEYASRFLAQSQSRLSSFGQTGDGDRPSRPGDWTSRGSRFASRGYFGRDRNPYQPTSSRFGSLAAFGSRYAQDAPLFQ
ATLEHDEDDEEERDREAADLYALQRSRRVFAASRLDESTETENDGSRASLDRSRDYPSGTLGERLRGIRSSWNGAGSHSQ
RRTDDKDRERGRSASSRSDDDRMDDVGLESTISDGEPPVDLTVETPTDNDPPAFQKFTSTIPSRQPLRRASVNDSELGLN
RPPSSLDENLNDAVAPSTPHPIIEGEIFRHDAFFAWLYLIAQASLFSTFVLVYLHTEGGSDGPLGDTIYTTLRASFHLLA
VDTLVSIVVSLVWLAALRSFVKPLVSLVLVAVPVILISFSLYPFITSFKPSGGSTRLQDTVMRWASLVPASSAAVWCYLV
YKGRHALRSAVGILEFASRILAANSALVLVGMGCLALIVVWTWVWIIMFTRVFLGGSFSSRLARFVISTSSWWLGVYFVL
MYLWTLSIISGVQRSTTAATVSQWYFHRNAIPAVTSRDVVSAALGHALTTVFGTISMSTLLALGIRLPLLVLPQRISNLI
TVFAYHFIPTPIAALTNPLTLTYAAIHSQPLTAASRGLSQMDFLAPQRPTTTLTPASLPRKGSAQQVDQSCAPLLPYRLS
KLILHATRFIMAVALGFAGWVITSRQLRIERPDGAGVRGSAYAYVVGLVASFIGWGVLGAMEGVLSGIVDAVVVCYGSEK
RMATGAGGYCMEAQWLFGEHRDGRYAY
>Gene000890|mRNA1714|coding|scf7180000011812|326148..329495|-|CTHT_0008630|j||84.95 kDa
MASSDRPAVASGADVGDALRRRNVPGAQPAAAQQQQPQPEEQKKEKKGPSILQVFDEWEWVIAPVIFTALAFFTRLYKIG
LSNIVTWDEAHFGKFGSHYLKREFYFDVHPPAGKLLVGLSGWLAGYNGSFEFKSGETYPAEVNYTFMRQFNAFWGAVCVP
MAYWTAKELHFKRPTVWLVTLMVLCENSYTTISRFILLDSMLLFGTVATTLCWAKFHNQRKNPFEPEWFFWLFMTGLSIG
FVCSVKLVGLFVTALVGLYTIEDLWNKFGDTKMPWSELAAHFFARVVGLIILPFLIYLLSFAIHFAVLTNSGPGDAQMPS
LFQANLRGTSVGRDSPLEVAYGSLVTIKNMGYGGGLLHSHVQTYPEGSTQQQVTCYHHKDANNNWFFYPNRHDVPYDPNA
PPRFIGNGDVVRLLHAQTGRNLHSHTIPAPITKSQWEVSGYGNLTVGDDKDHWQIEVVKDTASRDYSRIRTLTTAFRLRH
KVLGCYLRAGNVNLPQWGFKQIEVTCTKDNNPRDKYTHWNIEQHTNEKLPPGNPSLYKSPFFQDFIHLNVAMMTSNNALV
PDPDKQDDLASKWWQWPILHVGLRMCSWDDKVVKYFLLGNPAVYWGSTASLVVFGGLVAWYLIRWQRGYRELSASDLDQI
HYAGVYPAVGWFLHYLPFIIMARVTYVHHYYPALYFAILTFGFLADWFLRNRGKVTQTAVFGVLYAVVIGLYIYFIPICF
GMTGPNKKYRYMKWFDNWRMSD
>Gene000891|mRNA1715|coding|scf7180000011812|329959..331243|-|CTHT_0008640|j||22.93 kDa
MVGVIRRLNRLKAELVKLRVGPGAALLPEDVTRIHMEFAMKHNDGHMGPRKFWREALPRLKYWNPQIPMIVNRHRDQSAP
ATLSIYFRKPGATITKETPTPPSATDGSSKAPPPSEGESVVTIDMKNRHSDVILQEFLEKTKAQLLKPTPQDEQELLDAK
QREEQGAIDRERNRKRLEEEKREKALMAAAQAEAAAIRAAAQL
>Gene000892|mRNA1716|coding|scf7180000011812|333962..335426|-|CTHT_0008660|j||33.19 kDa
MSQIPHFGRRLAAGAASAWSCLFCRRVGAQWQSAAFDVKQTSAVAGTTRITARQSHGKVRFFSQSTPKRAQAPQNKRQPR
GYAAPSMEQMYEIYRKRNQTVVYYTISIILGTVAFSYGSVPMYKMICQTTGWGGQPVRAHGTASSSSSPEDLASRLEPVR
DAKRIRVTFTASVSNVLPWKFVPQQREVRVLPGETALAFYTATNNSDKDIIGVATYSVTPAQVAPYFSKIQCFCFEEQRL
AAGETVDMPVFFYLDPDLLKDVNMKGVETVTLNYTFFKARYDDNGRIRGIPGPLPEVN
>Gene000893|mRNA1717|coding|scf7180000011812|335681..337769|-|CTHT_0008670|j||58.71 kDa
MSKRTDPEPGKKVAIVGSGCAGLAALWALSRSPHDVYLYEADSRLGGHSNTVEFVKGKYKVMVDTGFIVLNSATYPNFID
FLKLMKVELEPTDMTFSVSRDQGWFEWSGSSVDALFCQRSNLMSPKMWRMIFDIIRFNYFALDVLRRDSPTDETIGEYLE
REGYSSAFRDDYLIPMTAAIWSTSPDKCLLDFPAVTLIRFMWNHHLLSTVSSRPQWLTIKDGSKTYIDKIMMGFPSNHVR
LNTRVTRLISERDGRVRLHTHSGKSEVFDHVILATHGDQAYQIIRDSATDEEHEILRHFLTSKNVAVLHSDISLMPTSRK
AWSAWNYLAKSSSPNLKKQTGNITQVCLTYDMNALQHIPRNIFGKVLVTINPLHEPDPTTVQGRYIYRHPLYTPAAVKAQ
RRLNEIQNKRGISYAGAWTGYGFHEDAFSSGLKVAVEHLGASIPFEWRDSMFLRGKKPRLTIGEWLMKMLILLIQLFVIS
VFDKLVGPFTGSWNQERDTKVLYRRTARKRVDL
>Gene000894|mRNA1719|coding|scf7180000011812|339807..342947|-|CTHT_0008690|j|mRNA1719, mRNA1720, mRNA1721, mRNA1722|62.98 kDa
MSDASERSPLLSNHRAERDETQQVIESTPLLSTAATTLRYDGQTDGDASHDADPTSMTGRSSGPVSSKASKSKRIRWPSV
IAVIVLSLFAVAVVVLGFVVPSAVEEYAKQAAVLEPTDLSLVSITAEGVRVRIQANFRLDAQRVPDGRVRSIGKTVGWLI
GEIKTGPTRINVYLPQKNDMLLGTAAVPPLSVSITAGQNNAIDIVADLIPGEAESIRTIANEWLQGRLKTVQLRGQADVQ
LTAGIIPLGTHSIVESMMFEGSKLPHMPKYNITSLNVRDDPLPGHEGKTIAVEVSILTFNEYPISLDVPELAFEVLVPGC
TAAAPSILVAAATTNAIAVRAHSDVIVDVRGSLVQLPDSLTRPCPDSDSSPLDMLFEKYLGGKPATVFVRGQKQPVAEVP
GWIIELLSSITVPVALPGRPLDNLLREFSLSDVSFDMPDPAADPEDPRSKPRVSGTIVATAELPAELDLTLNVTGVRANS
DVFYRGRKLGELKLKKWQKATSTQLPKKTGQHAALLKIQARINNAPVDVTNPNVLTDIIQSILFGKDVILGIKALVDAKV
QTVLGDLMIKAIPAEGKFPIKRPYFH
>Gene000411|mRNA172|coding|scf7180000011806|303258..305303|-|CTHT_0001350|j||29.68 kDa
MVPNASQQTLFPPIQLQPGAQFPSSGDADQFQLLSDSFSNLTLSRDLPGSPQSFPSAPSSPSYILSSARPTATIQPGLES
FQGGTGTGCTSRCDPICDQPPQRQHPSQQNQQEDHPIISIPPLLVPPGENVIFAHSSFFSQNAPLGISELPSPSQVRVQA
AWLNLTPTFTSHYHSHHGYQEQSGNFDPVNCACYVYTVPFPQLGLVVRFGRGVNASSEGKTLLLVRGALKQAGIEGWEKV
PECFGWRRDGERGEGFFIFWVWDRYRSWES
>Gene000894|mRNA1720|coding|scf7180000011812|339807..342947|-|CTHT_0008690|j|mRNA1719, mRNA1720, mRNA1721, mRNA1722|92.76 kDa
MSDASERSPLLSNHRAERDETQQVIESTPLLSTAATTLRYDGQTDGDASHDADPTSMTGRSSGPVSSKASKSKRIRWPSV
IAVIVLSLFAVAVVVLGFVVPSAVEEYAKQAAVLEPTDLSLVSITAEGVRVRIQANFRLDAQRVPDGRVRSIGKTVGWLI
GEIKTGPTRINVYLPQKNDMLLGTAAVPPLSVSITAGQNNAIDIVADLIPGEAESIRTIANEWLQGRLKTVQLRGQADVQ
LTAGIIPLGTHSIVESMMFEGSKLPHMPKYNITSLNVRDDPLPGHEGKTIAVEVSILTFNEYPISLDVPELAFEVLVPGC
TAAAPSILVAAATTNAIAVRAHSDVIVDVRGSLVQLPDSLTRPCPDSDSSPLDMLFEKYLGGKPATVFVRGQKQPVAEVP
GWIIELLSSITVPVALPGRPLDNLLREFSLSDVSFDMPDPAADPEDPRSKPRVSGTIVATAELPAELDLTLNVTGVRANS
DVFYRGRKLGELKLKKWQKATSTQLPKKTGQHAALLKIQARINNAPVDVTNPNVLTDIIQSILFGKDVILGIKALVDAKV
QTVLGDLMIKAIPAEGKFPIKPHITAPEGGFLHSAVPEVSIMKVTNTTSTTLSFDALVNVTNPTLYSAHIPFISVHIESN
GTTIGEVHAKKLNIRQGRNTNLVVSATWNPEMGGKEGLQRGRDVISQYLSGFNTSFIVRTHRGTIPTLPLLGEALAQLNI
TLPAPRFACSDGAGSDKNNPEGPCFIRDATFHLLSSTATFTLVSPLRDTTIFIDNVDATALYNHSEPLGRIRYYLPFAAP
PGASTTPKLPVEWSFDSIGYGKLRDALGGRMKVDAKADVGVRIGQWTERVWYIGKGIGASVRL
>Gene000894|mRNA1721|coding|scf7180000011812|339808..342916|-|CTHT_0008690|j|mRNA1719, mRNA1720, mRNA1721, mRNA1722|62.98 kDa
MSDASERSPLLSNHRAERDETQQVIESTPLLSTAATTLRYDGQTDGDASHDADPTSMTGRSSGPVSSKASKSKRIRWPSV
IAVIVLSLFAVAVVVLGFVVPSAVEEYAKQAAVLEPTDLSLVSITAEGVRVRIQANFRLDAQRVPDGRVRSIGKTVGWLI
GEIKTGPTRINVYLPQKNDMLLGTAAVPPLSVSITAGQNNAIDIVADLIPGEAESIRTIANEWLQGRLKTVQLRGQADVQ
LTAGIIPLGTHSIVESMMFEGSKLPHMPKYNITSLNVRDDPLPGHEGKTIAVEVSILTFNEYPISLDVPELAFEVLVPGC
TAAAPSILVAAATTNAIAVRAHSDVIVDVRGSLVQLPDSLTRPCPDSDSSPLDMLFEKYLGGKPATVFVRGQKQPVAEVP
GWIIELLSSITVPVALPGRPLDNLLREFSLSDVSFDMPDPAADPEDPRSKPRVSGTIVATAELPAELDLTLNVTGVRANS
DVFYRGRKLGELKLKKWQKATSTQLPKKTGQHAALLKIQARINNAPVDVTNPNVLTDIIQSILFGKDVILGIKALVDAKV
QTVLGDLMIKAIPAEGKFPIKRPYFH
>Gene000894|mRNA1722|coding|scf7180000011812|339809..342928|-|CTHT_0008690|j|mRNA1719, mRNA1720, mRNA1721, mRNA1722|92.34 kDa
MSDASERSPLLSNHRAERDETQQVIESTPLLSTAATTLRYDGQTDGDASHDADPTSMTGRSSGPVSSKASKSKRIRWPSV
IAVIVLSLFAVAVVVLGFVVPSAVEEYAKQAAVLEPTDLSLVSITAEGVRVRIQANFRLDAQRVPDGRVRSIGKTVGWLI
GEIKTGPTRINVYLPQKNDMLLGTAAVPPLSVSITAGQNNAIDIVADLIPGEAESIRTIANEWLQGRLKTVQLRGQADVQ
LTAGIIPLGTHSIVESMMFEGSKLPHMPKYNITSLNVRDDPLPGHEGKTIAVEVSILTFNEYPISLDVPELAFEVLVPGC
TAAAPSILVAAATTNAIAVRAHSDVIVDVRGSLVQLPDSLTRPCPDSDSSPLDMLFEKYLGGKPATVFVRGQKQPVAEVP
GWIIELLSSITVPVALPGRPLDNLLREFSLSDVSFDMPDPAADPEDPRSKPRVSGTIVATAELPAELDLTLNVTGVRANS
DVFYRGRKLGELKLKKWQKATSTQLPKKTGQHAALLKIQARINNAPVDVTNPNVLTDIIQSILFGKDVILGIKALVDAKV
QTVLGDLMIKAIPAEGKFPIKPPEGGFLHSAVPEVSIMKVTNTTSTTLSFDALVNVTNPTLYSAHIPFISVHIESNGTTI
GEVHAKKLNIRQGRNTNLVVSATWNPEMGGKEGLQRGRDVISQYLSGFNTSFIVRTHRGTIPTLPLLGEALAQLNITLPA
PRFACSDGAGSDKNNPEGPCFIRDATFHLLSSTATFTLVSPLRDTTIFIDNVDATALYNHSEPLGRIRYYLPFAAPPGAS
TTPKLPVEWSFDSIGYGKLRDALGGRMKVDAKADVGVRIGQWTERVWYIGKGIGASVRL
>Gene000895|mRNA1723|coding|scf7180000011812|345136..346473|-|CTHT_0008710|=||35.40 kDa
MASRSLFASSRRIAAQARDVPLSRGLAPLITVRHSSKSSSTSAIAYKALRRRHAPLPVDNPPAWSAQAAVSNILYETPTP
SAAPPKRHVLNCLVQNEPGVLSRVSGILAARGFNIDSLVVCSTEVEDLSRMTIVLTGQDSVVEQARRQLEDLVPVWAVLD
YTNAPLVQRELLLAKVNILGPEYFEELLAHHREITAADGVQQGENGQEAVEQPSLAETAKDFHPSRLVASEALRHKHEHL
RNITYFTHQFGGKVLDISTNSCIVEVSAKPSRIDSFLKLIAPFGILESARTGLMALPRSPLYGPDEDSPMKEADEVVDAS
QLPPG
>Gene000896|mRNA1724|coding|scf7180000011812|359578..360811|-|CTHT_0008740|=||20.09 kDa
MAPPAEGSTRQILPPTGSLTQTHTTPSTEIQQNQTETHPPAILRLRGAHAPSNRSVTWRSDVVDNEGLNKKKSKVCCIYH
RPHSIDSSSEEDSSSSSSSDSDSDDSSGGRKVPDADHDKGGCSHRRRQKQRKRNPSPNAYERMPRYDKKPSKSKVSGSGG
GDGGSGGFRPGKDGNGDPNGGSGPSGPQAA
>Gene000897|mRNA1725|coding|scf7180000011812|361149..366167|-|CTHT_0008750|x|mRNA1725, mRNA1726, mRNA1727|34.18 kDa
MVVSEHDIFSPGLKHLQSPLLPLLLRPLGNVATGGLLTEISPIRLWTEFCHFLKCCMTSFLSSGSRGACISSLTAALSAF
LSAFGGAWPSFFAARPAFLEREGFRFSKRELRVCISLTELDRLLSLRYEGSLPQKATRDGNEGSSLLEGSNERRIRFSID
SVRVWMSDTSSSLSWGLRNSLRSTSRRGGLALGRGGGICAVEESSKVCPRVSESVAASGWPSKEEDLSDKSREVQNGTES
FILSIVGCSGRDHHRSSNFLFWLWTGCGRGSERAKPIVIVPAWFSWVVSGPSYKIHFQSQSMEESVWERS
>Gene000897|mRNA1726|coding|scf7180000011812|361149..366167|-|CTHT_0008750|x|mRNA1725, mRNA1726, mRNA1727|34.18 kDa
MVVSEHDIFSPGLKHLQSPLLPLLLRPLGNVATGGLLTEISPIRLWTEFCHFLKCCMTSFLSSGSRGACISSLTAALSAF
LSAFGGAWPSFFAARPAFLEREGFRFSKRELRVCISLTELDRLLSLRYEGSLPQKATRDGNEGSSLLEGSNERRIRFSID
SVRVWMSDTSSSLSWGLRNSLRSTSRRGGLALGRGGGICAVEESSKVCPRVSESVAASGWPSKEEDLSDKSREVQNGTES
FILSIVGCSGRDHHRSSNFLFWLWTGCGRGSERAKPIVIVPAWFSWVVSGPSYKIHFQSQSMEESVWERS
>Gene000897|mRNA1727|coding|scf7180000011812|361149..366167|-|CTHT_0008750|x|mRNA1725, mRNA1726, mRNA1727|34.18 kDa
MVVSEHDIFSPGLKHLQSPLLPLLLRPLGNVATGGLLTEISPIRLWTEFCHFLKCCMTSFLSSGSRGACISSLTAALSAF
LSAFGGAWPSFFAARPAFLEREGFRFSKRELRVCISLTELDRLLSLRYEGSLPQKATRDGNEGSSLLEGSNERRIRFSID
SVRVWMSDTSSSLSWGLRNSLRSTSRRGGLALGRGGGICAVEESSKVCPRVSESVAASGWPSKEEDLSDKSREVQNGTES
FILSIVGCSGRDHHRSSNFLFWLWTGCGRGSERAKPIVIVPAWFSWVVSGPSYKIHFQSQSMEESVWERS
>Gene000898|mRNA1728|coding|scf7180000011812|380590..383019|-|CTHT_0008810|j||69.24 kDa
MAEAYPVPSDVDSVSSSDNEECWLEAAGAPRPDKTAEDHKAEEKGKDRLDTGNYSDWSSEEGDDEDDEEQVQIKSFFDDA
TYSNVKDMVSAMKSQFGFDFLAVRDRLGLDFYGCVRLINFVRRHVRDGGNNTNIPDPITAEHLADDRLLIPVLENDELIF
YLDDLPASPKPAKKAATATQADVDELLRKNSELQDQLDRLAQQFNNYRLAVEHTLDKRWGLDGEGNEDEKTSSLFMSAAS
APSPGTSTATTVGPAQRTPDTAENGSGSEQDDSAYYFESYAHNDIHETMLKDTIRTCAYRDFIYANKNLFRGKTVLDIGC
GTGILSLFCARAGAARVIAVDNAAPILEKSRLNVFHNNLSDVITCISGRIEDVTLPVDKVDIIVSEWMGYCLLYEAMLPS
VLYARDRYLKPGGLLVPSHASMWLAPVADADYVMDNIDFWRDVYGFDMSKAMQADIYRDGRVVTMPPSSVCGKPYAFRML
DLHTAKTEDLAFEDKWMSVLHDASEAAGERLDGFLVWFDIFFGESPTEKIDAATTAAEWVKHGRERVAFTTGPFGGETHW
RQGLFLIDQEKAEEIEVEKGKKLEGTIEYAVAAGHARGLDIRVTWKHDSGKIQSQTWRLH
>Gene000899|mRNA1729|coding|scf7180000011812|383268..387297|-|CTHT_0008820|j||116.55 kDa
MSMFSSITTAPAKQSVSETIPILSNRLATATLLEDRRAAILGLRSFAKQYPASVASTALRSLISSLSRDGEDVDTVKVVL
ETLLMLFTPDPSSPEASEEIALWVADEFTQRHENISMLLGFLAPDRTDFYSRLYSLQLLAAILEARTERTEECIISTNEG
IPRIVAALEDPREAIRDEAVGLLTDLTPTSTVIQNLVTLEKGFTPIFAIITREGGLAGGARVVEDCLVLLGNLLRMNPQN
QTMFRDMGFVSEVARLLREAYAASEEGQPIAEWVEVQRNRNVFALLAVLRLFLVPGAAGTPLNQEAFLGDLGAPSGRGRG
GKSVGSVLDSTLQIGFSRVADMPIRAEALMACADMIRGNAKLQERFAALQVTSPLDFPPEAGDARVNGAIPKVYVIDGLL
DMVLGVSSLQAFDLRMAACACLKAYFYKHAEIRMHFLDHAVRTHKMRADDLTNALSILLQPGLESVVDPYRIWFAAVLIL
HLLHENPETKALAMSITEGDEENGEEVVTSIQTIAAHLLSSVSKNLDPRISIAYLMLLLCWLFEDLDAVNDFLGEATNLQ
GLIQAAIENPNGDVVVQGLSAMLAGVVYEFSTKDSPVPRATVREMIMSRMGRDRYVDKMSRLRSHPLMREFEVLPQKLED
NGIDLKPPEVFFDETFVEFFKDNYSRILRAIDRDPDAETSVIINGVQKGVSRQLVDDLRAELSEKSQALQDAESKLSSLT
EQLAQEQKSHQHAVQNAQDELARAADAANALRAQLAARDAQLQSASDQTATLTRQLAALQQEYQRAQAEIVRLKAAADAQ
QRAHAAELKSVTENLQRSHDKQLAQLKTEHKSREDELTREMAQLKIEHKSRQEELTRAMEAVKKAVEQESERAKRRWEAE
SADLRATISRLEVEVMKVGKERQRGDERIKELEQAVQDAESRFDDAEKKLKKKTEEVKRLEGVEARLKELEAKLKEADEE
RGRLEAEVERRKKEKEEKEKEKKEVQGELDDLLMVFGDLEEKVTKYKERLKALGQEVSDGEEEGEEEEDEDEDQDDEESS
NEKK
>Gene000412|mRNA173|coding|scf7180000011806|305519..306732|-|CTHT_0001350|e||40.19 kDa
MRRRLWNTVLEIAVQASLNSDGPPGIGLEDFNTKMPGNYNDEDLERDTAPKPETTFTQTSLAIALRRILPERLAIAKYLN
NFSSKGVYAETLRHDTELRAASKALNQILQTYRSVPNGPSDLDLRMLDLLIRRYFPALHFPFFSSSLTDKSYAFSRKVVV
ESALRFRRAIFPSPLPSSNQHDPPDDTGDLLSRSAINGETFLSTVPLQSFICILAELQALIRESEDERFGLSGILPSLSV
ETIRPDLVSFLSEFKEFAWRAIRAGATNVKGYLVGCVGVAAIDAVKRQENKEEVVVRALEEGVRKCVRWLERCVEGGYTD
PALEEDGDIDVQEGRWDGDWEYMARWIFGELGEGFVH
>Gene000900|mRNA1737|coding|scf7180000011812|414992..420152|-|CTHT_0008860|=||171.59 kDa
MATANVAGAGGSGSEPTRIAILGKEDIIVDHGIWLNFVAHDLLQTLPSSTYVLITDTNLYTTYVPPFQAVFEAAAPRDVR
LLTYAIPPGEYSKSRETKAEIEDWMLSHACTRDTVIIALGGGVIGDMIGYVAATFMRGVRFVQVPTTLLAMVDSSIGGKT
AIDTPMGKNLIGAFWQPRRIYIDLAFLETLPVREFINGMAEVIKTAAIWNETEFTALEENAAAILEAVRSKASSPAARLA
PIRHILKRIVLGSARVKAEVVSADEREGGLRNLLNFGHSIGHAYEAILAPQVLHGECVAIGMVKEAELARYLGVLRPSAV
ARLTKLIASYDLPTSVHDKRIAKLSAGKECPVDVLLQKMAVDKKNEGRKKKIVLLSAIGKTYEKKATVVDDRAIRLVLSP
SVRVTPGVPKGLSVTVTPPGSKSISNRALVLAALGEGTTRIHGLLHSDDVQYMLAAIEQLHGADFSWEDAGEILVVTGKG
GKLQASKEPLYLGNAGTASRFLTSVVALCAPSAVSSTVLTGNARMKVRPIGALVDALRANGVGVKYLEKEKSLPVEVDAA
GGFAGGVIELAATVSSQYVSSILMAAPYAHQPVTLRLVGGKPISQPYIDMTIAMMASFGIKVERSAEDPNTYLIPKGVYK
NPPEYVVESDASSATYPLAVAAITGTTCTIPNIGSESLQGDARFAVEVLRPMGCAVEQTATSTTVTGPPIGTLKAIPHVD
MEPMTDAFLTAAVLAAVADGTTQITGIANQRVKECNRIAAMKDQLAKFGVQCNELEDGIEVIGKPYQELRNPVEGIYCYD
DHRVAMSHSVLSTISPHPVLILERECTAKTWPGWWDILSQFFKVQLDGEEDPTKRTTQSTQQVRKGTDRSIFIVGMRGAG
KSTAGRWMSELLKRPLVDLDAELERREGMTIPEIIRGERGWEGFRQAELELLQDVIKNQSKGYIFSCGGGIVETEAARKL
LIDYHKNGGPVLLVHRDTDQVVEYLMRDKTRPAYSENIREVYERRKPWFYECSNLQYHSPHEDGSEALLQPPADFARFVK
LIAGQSTHLEDVRAKKHSFFVSLTVPNVADALDIIPRVVVGSDAVELRVDLLESYEPEFVARQVALLRAAAQVPIVYTVR
TQSQGGKFPDEDYDLALRLYQTGLRSGVEYLDLEMTMPDHILQAVTDAKGFTSIIASHHDPQCKLSWKSGSWIPFYNKAL
QYGDVIKLVGVAREMADNFALTNFKAKMLAAHDNKPMIALNMGTAGKLSRVLNGFLTPVSHPALPSKAAPGQLSATEIRQ
ALSLIGEIEPKSFYLFGKPISASRSPALHNTLFYKTGLPHHYSRFETDEASKALESLIRSPDFGGASVTIPLKLDIMPLL
DSATDAARTIGAVNTIIPQTRDGSTTTLVGDNTDWRGMVHALLHSSGSGSVVQRTAAPRGAAMVVGSGGTARAAIYALHD
LGFAPIWIVARSEERVAELVRGFDGYDLRRMTSPHQGKDNMPSVVISTIPATQPIDPSMREVIVEVLKHGHPSAEGKVLL
EMAYQPPRTPLMTLAEDQGWRTVGGLEVLAAQGWYQFQLWTGITPLYEEARAAVMGEDSVE
>Gene000901|mRNA1739|coding|scf7180000011812|424128..426068|-|CTHT_0008880|o|mRNA1739, mRNA1740|37.54 kDa
MWLSSLKVITIVGFIIFGICIAAGVGDEGTLGFKFWHDPGAFNSYMVPGAIGKFVGFWAVMIQASVAYQGAELVGVGAGE
ARDPRKTVPNAIRVTFWGIMGLFVSTMFLITMLVPSNDPNLLNDSSDASASPLVIAAQRAGVRVLPHIINAVLLTAVLSA
ANSNVYSGSRILLALAEEGQAPAFLKKTDRRGIPYFAVAVTAMFGLLGFLNLSSGGGQVFDWLLNISGVAGLTTWASTCL
SHLCFTRALKAQGIPRSELPYVSRFQPYTAIYGLFFNVLITLTQGFTAFIDWNVSDFFAAYISVILFVVLWLGHKLWYRE
PFVDPAKADLVRGRYDSNGERSPADGGV
>Gene000901|mRNA1740|coding|scf7180000011812|424562..427409|-|CTHT_0008880|j|mRNA1739, mRNA1740|58.61 kDa
MKAKDFWPSSGGDSSSSTTVGDVVIRDAHDMVVEKTKSQGGHSVAANSAQQGELQRQLSGRHLNFIAIGGTIGTGFFLGM
GSALVKAGPGGCLISYVFVGTILWSVMVCLGELATYIPTAGAFSAYATRFVDPSLGFAVGWLYWFGWAITYALSLTAAGL
IIQYWNKDFNIGILIAIFWVVFTLINYLPVGIYGELEMWLSSLKVITIVGFIIFGICIAAGVGDEGTLGFKFWHDPGAFN
SYMVPGAIGKFVGFWAVMIQASVAYQGAELVGVGAGEARDPRKTVPNAIRVTFWGIMGLFVSTMFLITMLVPSNDPNLLN
DSSDASASPLVIAAQRAGVRVLPHIINAVLLTAVLSAANSNVYSGSRILLALAEEGQAPAFLKKTDRRGIPYFAVAVTAM
FGLLGFLNLSSGGGQVFDWLLNISGVAGLTTWASTCLSHLCFTRALKAQGIPRSELPYVSRFQPYTAIYGLFFNVLITLT
QGFTAFIDWNVSDFFAAYISVILFVVLWLGHKLWYREPFVDPAKADLVRGRYDSNGERSPADGGV
>Gene000902|mRNA1742|coding|scf7180000011812|431950..433583|-|CTHT_0008900|=||26.16 kDa
MSTMDEKQQSKYAIHAAAREGKLAVVESLLSANPKLAQLKDDDGRLPIHWAISFNRPEVVSLLINQKGFDPDAEDDSGWT
PLMIASSIKDSDKIIDILLSRGADVNQTNNNGQTALHFIASKNNLDLARRLLEEHTPPASARVKDKRGQYPLHRAAAIGS
VPMINLLIKHRSPVNATDCAGQTPLHHAVAEGHGDAAIALLKAGAEIGKKDIDGYTPLELAPGKDVVKYIERKAEEEGIE
L
>Gene000903|mRNA1743|coding|scf7180000011812|435647..437993|-|CTHT_0008920|e|mRNA1743, mRNA1744|71.24 kDa
MCLQNELYITATYDINPLTTINGKAHVMSPAAFREKYPTGKVPRKAKEYGKVFICRRGCNTRTCTYTEEFVWEDIYSGRD
DLDRLQDLIKRGTKATRRRKAAKEPSPEGDYNLEGDEEQDGEYSSGQPRTPKRPRTRDVITPSSKRKHLGSKPATPGSHR
RVMVKKHLEFTPLATRVLSPLHVQSSPYQLARSQLHVAAVPASLPCREAEFSLVYSHLEAAITEGTGTCIYISGTPGTGK
TATVREVVAHLDAAVRADELDDFIFVEINGMKITDPHQAYSLLWEALKGQRVSPAQALDLLEREFNHPSPRRVPCVVLMD
ELDQLVTKNQGVMYNFFNWPGLRHSRLIVLAVANTMDLPERTLSNKISSRLGLTRITFPGYNHEQLMRIVQSRLEGVPGD
IVDPDAIQFAARKVAAVSGDARRALDICRRAVELAEADAAAAAAAQGGEEDDTDAPNTPSKRKNDSTAAASTLNKQSKKK
NSRGRVTIETVRRAIAEATSSPLQQYLRALPFAARLLLSALVLRMQRSGLAESTFGEVLDEMQRAVKLAMVADSKALGAL
LKAATSAGGERDLANGHVGGLFSRGKNNDGMYLRPAGLSAAAVDLTGAGIINLEGHRAERPSKIRLAVGDEEVRLAFRDD
PEIKALGIAL
>Gene000903|mRNA1744|coding|scf7180000011812|435665..438530|-|CTHT_0008920|=|mRNA1743, mRNA1744|85.99 kDa
MAGSSRGRRTHYLPGVAREDSDDELGTEDYPWEWIYEDRNQAGEEPEASTESGRKRKRPAAATQEPQIVGARMGSFECYL
GDTVLLKAEGSHEAWVGIICDFLTDEDGEKAANFMWFSSHQEIRNPKKRTDYLENELYITATYDINPLTTINGKAHVMSP
AAFREKYPTGKVPRKAKEYGKVFICRRGCNTRTCTYTEEFVWEDIYSGRDDLDRLQDLIKRGTKATRRRKAAKEPSPEGD
YNLEGDEEQDGEYSSGQPRTPKRPRTRDVITPSSKRKHLGSKPATPGSHRRVMVKKHLEFTPLATRVLSPLHVQSSPYQL
ARSQLHVAAVPASLPCREAEFSLVYSHLEAAITEGTGTCIYISGTPGTGKTATVREVVAHLDAAVRADELDDFIFVEING
MKITDPHQAYSLLWEALKGQRVSPAQALDLLEREFNHPSPRRVPCVVLMDELDQLVTKNQGVMYNFFNWPGLRHSRLIVL
AVANTMDLPERTLSNKISSRLGLTRITFPGYNHEQLMRIVQSRLEGVPGDIVDPDAIQFAARKVAAVSGDARRALDICRR
AVELAEADAAAAAAAQGGEEDDTDAPNTPSKRKNDSTAAASTLNKQSKKKNSRGRVTIETVRRAIAEATSSPLQQYLRAL
PFAARLLLSALVLRMQRSGLAESTFGEVLDEMQRAVKLAMVADSKALGALLKAATSAGGERDLANGHVGGLFSRGKNNDG
MYLRPAGLSAAAVDLTGAGIINLEGHRAERPSKIRLAVGDEEVRLAFRDDPEIKALGIAL
>Gene000904|mRNA1746|coding|scf7180000011812|441957..443063|-|CTHT_0008940|o|mRNA1746, mRNA1747|22.67 kDa
MKIARKRWEICKPLVEARMWAIEPLTTTIMQLAVCWQLSFKMVVYALPLLCFVSTECDPFKVVTPFLPWRIKGIVTIVQM
LALTAELTASGALARRCDHEGLVGTLATADQVTMCEGLLRLVMKQGGDSNTGGWHVLKQAKAMLEDIEKLPGRETETAML
RVWEKDPEDPEASAFFHDQVIKPITTLASLAPEILEDKLGSKK
>Gene000904|mRNA1747|coding|scf7180000011812|441971..444514|-|CTHT_0008940|j|mRNA1746, mRNA1747|38.72 kDa
MTGIYLDPVLAMANHSCMPSAFVSFDQRNAVLRAWRDIKEGDEITICYVDVTLPNKAARQEALKLYHFECRCPRCKDDLD
VYQACQIDPALPLNSLSIQPDLEKLRNPPIDRSKVSKEQLDAIYEAWKTLPTTEGRSEAEHMKIARKRWEICKPLVEARM
WAIEPLTTTIMQLAVCWQLSFKMVVYALPLLCFVSTECDPFKVVTPFLPWRIKGIVTIVQMLALTAELTASGALARRCDH
EGLVGTLATADQVTMCEGLLRLVMKQGGDSNTGGWHVLKQAKAMLEDIEKLPGRETETAMLRVWEKDPEDPEASAFFHDQ
VIKPITTLASLAPEILEDKLGSKK
>Gene000905|mRNA1748|coding|scf7180000011812|449187..452924|-|CTHT_0008970|=|mRNA1748, mRNA1749|71.99 kDa
MSFLGGAECSTAGNPLSQFSKHVQDDRTLQHDRLVGRGPGASMGGFRSTPASAPQDEMVNGFLHQNPNLPEIPLEQQAPL
PHVHIDPNHAVHLHPQAATPMSPQASMEAAFNVPPGTQFSPEEFAKFQQMNATSTVAPSPAASVTTQPQAAMPMTMQPLA
APMYRPMMSHPMYQPMYGPQMMHMPQQPQQEVQGKGKERLVELDDSKWEEQFKQMELHDRQLREEEAAKTEEKDEAKAME
PELNKMDEQLHSETGYGDLESIWAGIQKEQEALRDLDDEENYVRFDNGSFDNTSWGINSGFGTGPIVEPYMFEQENIFQN
EQNPFEEGLRIMREGGNLSLAALAFEAAVQKNPDHVEAWVHLGSAQAQNEKEEAAIRALEHALKIDPNNLDALMGLAVSY
TNEGYDSVAYRTLERWLSVKYPQIIAPADVSAPAEMGFTDRAKLHERVTNLFLEAARLAPDGDHMDPDVQVGLGVLFYGA
EEYDKAVDCFQAALHSSIQGSSNQREQVHLLWNRLGATLANSGRSEEAIAAYEKALAIHPNFVRARYNLGVSCINIGCHA
EAAGHLLAALDMHKSVEKSFRDRARELLGVNKDDPSADARIEAMTTQNRSTTLYDTLRRVFTQMGRPDLAEKVVVGVDPD
IFRGEFDF
>Gene000905|mRNA1749|coding|scf7180000011812|449187..452924|-|CTHT_0008970|j|mRNA1748, mRNA1749|71.99 kDa
MSFLGGAECSTAGNPLSQFSKHVQDDRTLQHDRLVGRGPGASMGGFRSTPASAPQDEMVNGFLHQNPNLPEIPLEQQAPL
PHVHIDPNHAVHLHPQAATPMSPQASMEAAFNVPPGTQFSPEEFAKFQQMNATSTVAPSPAASVTTQPQAAMPMTMQPLA
APMYRPMMSHPMYQPMYGPQMMHMPQQPQQEVQGKGKERLVELDDSKWEEQFKQMELHDRQLREEEAAKTEEKDEAKAME
PELNKMDEQLHSETGYGDLESIWAGIQKEQEALRDLDDEENYVRFDNGSFDNTSWGINSGFGTGPIVEPYMFEQENIFQN
EQNPFEEGLRIMREGGNLSLAALAFEAAVQKNPDHVEAWVHLGSAQAQNEKEEAAIRALEHALKIDPNNLDALMGLAVSY
TNEGYDSVAYRTLERWLSVKYPQIIAPADVSAPAEMGFTDRAKLHERVTNLFLEAARLAPDGDHMDPDVQVGLGVLFYGA
EEYDKAVDCFQAALHSSIQGSSNQREQVHLLWNRLGATLANSGRSEEAIAAYEKALAIHPNFVRARYNLGVSCINIGCHA
EAAGHLLAALDMHKSVEKSFRDRARELLGVNKDDPSADARIEAMTTQNRSTTLYDTLRRVFTQMGRPDLAEKVVVGVDPD
IFRGEFDF
>Gene000413|mRNA175|coding|scf7180000011806|308216..310119|-|CTHT_0001350|o|mRNA175, mRNA176|15.02 kDa
MEGSKNAPYLSNSAPSTGGPTSDEVDAKAMPIPMYVPRFCRLSVQTEKAADAPEMMVPEKKANATAYNTSAAVLFTVVMI
STRMPVINPPRPKTFSLPYLSAIMPGMMRPNVEAALRMARRYDARVGFIPVDTAYVGR
>Gene000906|mRNA1750|coding|scf7180000011812|453821..455709|-|CTHT_0008980|j|mRNA1750, mRNA1751|29.04 kDa
MKEQIAQSNADIQEAVQEVMRFADEEARDGTQTNQKSSFEEQVARSEAQLSNYEKPASYTAGAASTLQPAKSVFVRNLVF
EITEEHLEKAFSKYGNVTHTFIARDPRGLSKGYGFVTFDSPEAVQAACLNVNGSFWHGRRITCIPRRNEEKEPQRNNKGP
GYPTQQLFIGNIPYETTDAELNRIFRGLKGLDDVRVAVDRNTGWPRGFAHADFLTVEDAIEAKKKLETVMLSNRKLRVDY
AHGFPRRMRRSSVSQST
>Gene000906|mRNA1751|coding|scf7180000011812|453821..455728|-|CTHT_0008980|j|mRNA1750, mRNA1751|38.61 kDa
MHLLRRAVLRSALSAPKTAAQCSLRIAPRNTWATSNLNGAAVSSPMAARFISNTTGRSLKDDKELESKQRTAEENLDRQI
TEDAREDVEEQIAQSNADIQEAVQEVMRFADEEARDGTQTNQKSSFEEQVARSEAQLSNYEKPASYTAGAASTLQPAKSV
FVRNLVFEITEEHLEKAFSKYGNVTHTFIARDPRGLSKGYGFVTFDSPEAVQAACLNVNGSFWHGRRITCIPRRNEEKEP
QRNNKGPGYPTQQLFIGNIPYETTDAELNRIFRGLKGLDDVRVAVDRNTGWPRGFAHADFLTVEDAIEAKKKLETVMLSN
RKLRVDYAHGFPRRMRRSSVSQST
>Gene000907|mRNA1752|coding|scf7180000011812|464285..466214|-|CTHT_0009010|o||56.26 kDa
MNGLWAPDCQVLSRSFVLEVSIHWSLRFTSSIHWFHSFILLLLQNLSPSKPRHSLGPRAIGTSSWSSSLFMMSSVLSPPG
LRAATSFLCLAMAVQALPRGLWRSEDSFTRQACFVSAHDEQRLLTENASSSESMTVEACAASCSSYQYFGLEYGRECYCG
NSYPEAAVSVADSECSFSCSGDSTQTCGAGNRIEIYRNNNWTPRTPAALEVPYLGCFKDEGSRVLPNNLLAADDMTAEKC
AQHCSSYAFFGVEYGRECWCSNNAPEPSLAAPEADCSFPCAGNDTQICGASGRINVWGALVAPVESPDEVDNFNWLGCFT
DNVGSRSLLGPVFHAEDMTLEKCAANCADYGYFGVEYGTQCFCGNRLRETAEEVDQAECAMPCGGDNANVCGDANRLTVY
VSKDCRVDPDRPTSVGSFQYQSCRTDSVSSRALLVSNEERVLRADDMTVEKCAEFCDGYPYFGVEYGSQCFCGDQLSNTS
QEAPEEECAYLCKGNPLQLCGAADRLNVYAVATAPDS
>Gene000908|mRNA1753|coding|scf7180000011812|466713..468841|-|CTHT_0009020|=||59.19 kDa
MSGHPSVAGSDTESTRAGLDSSTAAVHNDDMLPPPYPSDPFGLDVDLPDLSSPDAVPTYTPIDTTSLLARLNRNPELKSK
LGLPLNSYPRPPWNLDDDGPHTLDRSLSEEEKRKVYTIQCEIIASLFENIAKKSVDGVRLMITEGLVSPDVQNAEQGRTP
LIAAVETGSTEMVQMLLDQGAQVNAFGCVDRQQKTGRPVMRTALMVAAARGSLTLVKLLMDKYKADDSIIAPDGQLALRL
AAEGKHRDVVKFLPTRRGGEWLRWKSHHEVALRRIKRAADRLVRVVMFFVYEVPVFFLWELPKACLLRPFARMGHKLWTR
RRDVVRWCKLQVVLFPQRVARAGKAIWRAARKAPGAVWRVVKELPGVVKSLVKWLWRFVCRIPRIMKMAALWIWMILASI
GHAVAHIFQHIIAALHTIVAAVLDFFRNITLRNVWAGVCDVFDAIFRRLPRAVWYGIKSAGECASWVIVSLFGCFGKAIL
LIIGALWYCAKYVPHQLWEIIQGFWSSLAKGYHELMTWFNPKYSP
>Gene000909|mRNA1754|coding|scf7180000011812|469539..470853|-|CTHT_0009030|=||12.92 kDa
MESQPHQQKQKKPHHPHHVLPKHETGYTDEAAEECHDLIDRAEEEAHLHEPGSMYSTGAMYANESIPHVATSSKSTGMQS
TAREAAAKMEKKGQQLKETVAEKMGQMKETMNIKK
>Gene000910|mRNA1755|coding|scf7180000011812|471447..473841|-|NA|u|mRNA1755, mRNA1756|68.85 kDa
MFVRELLERLILNSQDSQSYSCPMTKCHKTFAAPLQLIQHLFSCQEISNGSFDCDQCNHCHTFPTNEKDWAEWTSWTSIP
SANIHRRRSFGSRVKEFALRKKEFRKQNTHAESFYRENCAMADSRPSTTVSQSSGTSFTDEELHQSGSALPAHLDQQHGH
SYTAAQTPVLPTTFVQLDGRMLWTGLNGIVSDLSSTVSSTTPSSIATELPSGQRSQNSSHTALFDAACSQNHSSAIPTSE
QEARTMLSAASYAFSTQTNSFSSSLLSFQQHIHPSSVSVMAVDEPLAQQRLPVSHQSMHSASGLSVDHQWWASKGRMEAP
QLTPVSSEMNENLSLHQSMPGAVVNSTPSGADHCLSGPRSPCPEGSTIFSAHQTDTAVQSMAHALSNATMNTTSMTPTIY
ETLGYMDGQLQHCVNSLSPQDQKVQLPEIDPPSLQPQSDPLGASTSTVSSPTSMQRNLAVAETSRPTPAISQPQSPEDEL
VCDECQWKPRGVRENLKGYLRKHKNTHKGLRLACDVTGCTKTFTRLDNLKKHKKEKHGIDESGHSAQKRAAGGGKGSATT
MGTETGAAVNSAQASGQTNQCHSQGESDIQQQQEQEKSSSPSAPSIGLADFRRMTAVAAAADDYPMLWPALHF
>Gene000910|mRNA1756|coding|scf7180000011812|471467..475551|-|NA|u|mRNA1755, mRNA1756|77.04 kDa
MSSLLQQHRAMHHHDEPSTARTPNENNHEYPSRSHHSHLSYVQTTMTANNPLASCPYEHKLITNGTTARIVLMFVRELLE
RLILNSQDSQSYSCPMTKCHKTFAAPLQLIQHLFSCQEISNGSFDCDQCNHCHTFPTNEKDWAEWTSWTSIPSANIHRRR
SFGSRVKEFALRKKEFRKQNTHAESFYRENCAMADSRPSTTVSQSSGTSFTDEELHQSGSALPAHLDQQHGHSYTAAQTP
VLPTTFVQLDGRMLWTGLNGIVSDLSSTVSSTTPSSIATELPSGQRSQNSSHTALFDAACSQNHSSAIPTSEQEARTMLS
AASYAFSTQTNSFSSSLLSFQQHIHPSSVSVMAVDEPLAQQRLPVSHQSMHSASGLSVDHQWWASKGRMEAPQLTPVSSE
MNENLSLHQSMPGAVVNSTPSGADHCLSGPRSPCPEGSTIFSAHQTDTAVQSMAHALSNATMNTTSMTPTIYETLGYMDG
QLQHCVNSLSPQDQKVQLPEIDPPSLQPQSDPLGASTSTVSSPTSMQRNLAVAETSRPTPAISQPQSPEDELVCDECQWK
PRGVRENLKGYLRKHKNTHKGLRLACDVTGCTKTFTRLDNLKKHKKEKHGIDESGHSAQKRAAGGGKGSATTMGTETGAA
VNSAQASGQTNQCHSQGESDIQQQQEQEKSSSPSAPSIGLADFRRMTAVAAAADDYPMLWPALHF
>Gene000911|mRNA1758|coding|scf7180000011812|481024..484009|-|CTHT_0009040|j|mRNA1758, mRNA1759, mRNA1760|86.29 kDa
MHPLLARRWCTHFGPGNGSGALATAARICAVRPDAVACFPHHRALFPLTPRRFKTVSKGIGFFRRHKASRKPRLNEIAQY
YARQLVKIYEGKEKMYYIPDSGIPRAEAIVLGAGPAGIAAVANLLEVMDELEGNIVWVDPLFDCGSIRMYRDVQSYSTVE
DFLSYAHRNRILRSILQSVPPSENPVERLQMLPRQGTCKLGMVYDMLKLFTEGLRKHKRVESITGTVTFATRDSISHAWS
VSIRPDEIGFDVQPILRESHAIAFCTGCHPRTENLRLKSSSRIPLETALSKNGLIQALRRVNKPPTVAVVGDGHCAVYVL
KNLFELATSTHPGLRVRWITRTPHLKYVEKRDGITYNKNTGLKGEIASFARSQLEGDVLRTSEAGKFIERIIVPVSRHAQ
MAAELTRPDNGYLVDDGVVPLVEEDRMKPVYQKELHGVDFVIQAIGFVRNKLPELRLPVEAGLNNVPYVSNPKHLMFDSV
TGTIFHGERDSREKSAPIGLYGAGSAFPELERTSPGLPREPAVSMAKFMKYLECNAPEWIFELRQAERWHHRMRERKVWK
AVARGWYKQDSRERRILQRMHEGEILRKELGEPKWYTEWKASRRSRLTPRQLRMLQIRQSKLDVWYRRQRWYSYRDIDWR
RRTRWAAEYALRPGYTKFYRQAEPVEVIKSKQMTPEMLKRRRERWARKRLRWKQLRRLKTLEAKKRKEEDERRSLRELFI
LQDEQEQKAKETAQQVGQQANNTA
>Gene000911|mRNA1759|coding|scf7180000011812|481024..484009|-|CTHT_0009040|j|mRNA1758, mRNA1759, mRNA1760|41.46 kDa
MAAELTRPDNGYLVDDGVVPLVEEDRMKPVYQKELHGVDFVIQAIGFVRNKLPELRLPVEAGLNNVPYVSNPKHLMFDSV
TGTIFHGERDSREKSAPIGLYGAGSAFPELERTSPGLPREPAVSMAKFMKYLECNAPEWIFELRQAERWHHRMRERKVWK
AVARGWYKQDSRERRILQRMHEGEILRKELGEPKWYTEWKASRRSRLTPRQLRMLQIRQSKLDVWYRRQRWYSYRDIDWR
RRTRWAAEYALRPGYTKFYRQAEPVEVIKSKQMTPEMLKRRRERWARKRLRWKQLRRLKTLEAKKRKEEDERRSLRELFI
LQDEQEQKAKETAQQVGQQANNTA
>Gene000413|mRNA176|coding|scf7180000011806|308629..310201|-|CTHT_0001360|x|mRNA175, mRNA176|15.02 kDa
MEGSKNAPYLSNSAPSTGGPTSDEVDAKAMPIPMYVPRFCRLSVQTEKAADAPEMMVPEKKANATAYNTSAAVLFTVVMI
STRMPVINPPRPKTFSLPYLSAIMPGMMRPNVEAALRMARRYDARVGFIPVDTAYVGR
>Gene000911|mRNA1760|coding|scf7180000011812|481063..484008|-|CTHT_0009040|j|mRNA1758, mRNA1759, mRNA1760|46.37 kDa
MDTAPCLKGEIASFARSQLEGDVLRTSEAGKFIERIIVPVSRHAQMAAELTRPDNGYLVDDGVVPLVEEDRMKPVYQKEL
HGVDFVIQAIGFVRNKLPELRLPVEAGLNNVPYVSNPKHLMFDSVTGTIFHGERDSREKSAPIGLYGAGSAFPELERTSP
GLPREPAVSMAKFMKYLECNAPEWIFELRQAERWHHRMRERKVWKAVARGWYKQDSRERRILQRMHEGEILRKELGEPKW
YTEWKASRRSRLTPRQLRMLQIRQSKLDVWYRRQRWYSYRDIDWRRRTRWAAEYALRPGYTKFYRQAEPVEVIKSKQMTP
EMLKRRRERWARKRLRWKQLRRLKTLEAKKRKEEDERRSLRELFILQDEQEQKAKETAQQVGQQANNTA
>Gene000912|mRNA1761|coding|scf7180000011812|486064..487845|-|CTHT_0009040|o|mRNA1761, mRNA1762|35.66 kDa
MGNDISRPSRLMSPLLDHSTRAPLSSPSPKCSNGNSSSQISYPLTPPPSASCSRTLQSLVSVSVPVNDTAVHQGQATPPP
SGHQTRSSPELAPDPRTPISPTLTRLGPSKVRKASKPTTGRLGPCSGCCRALPRQSVPPRPLKCGHLLCVRCIRRSLVAA
LETYPFNPARCIKCAHNLPQGTVNALSTVSTSTSTSPAQHQDISISEATSTSHRNTPTIADAPIIPLAILGPVATQAEFL
AYCDKLREMRTPPSERLYCHNKSNPRCSVMFLSGRIGRDYTQHQRRALRMVRACPLCGKRTCVICGGKAHLLNVRCGKLN
AKSADTSPGTVHGS
>Gene000912|mRNA1762|coding|scf7180000011812|486064..487845|-|CTHT_0009040|o|mRNA1761, mRNA1762|35.59 kDa
MGNDISRPSRLMSPLLDHSTRAPLSSPSPKCSNGNSSSQISYPLTPPPSASCSRTLQSLVSVSVPVNDTAVHQGQATPPP
SGHQTRSSPELAPDPRTPISPTLTRLGPSKVRKASKPTTGRLGPCSGCCRALPRQSVPPRPLKCGHLLCVRCIRRSLVAA
LETYPFNPARCIKCAHNLPQGTVNALSTVSTSTSTSPAQHQDISISEATSTSHRNTPTIADAPIIPLAILGPVATQAEFL
AYCDKLREMRTPPSERLYCHNKSNPRCSVMFLSGRIGRDYTQHQRRALRMVRACPLCGKRTCVICGGKAHLLNVRCGKLN
AKSDTSPGTVHGS
>Gene000913|mRNA1763|coding|scf7180000011812|489206..491541|-|NA|u||22.75 kDa
MKFGDANFARFLREQRKLHCLSVIWIGLEIRVWELGYWFWPRRGLGIPRFWGAGPKILLLMIRCLWVVFVRDPCTREWLA
LVLWGMSWSCIWRFSGPLFGGTAWSCIFRGVFWSCIRKIFGCQHLRIQDWGGKGLGCLGYSNRDIIFSAILSFVLGITTL
LPRLFLDLGWHSGQDLGMVNGNGKLFLSPPFHSPLIL
>Gene000914|mRNA1764|coding|scf7180000011812|493775..495231|-|CTHT_0009060|j||11.30 kDa
MKHLAAYLLLGLGGNASPSAADIKAVLESVGIEADNERLEKLLSELQGKDINQLIAEGSSKLASVPSGGAAVAAAAGGAA
AGGAAAEAPKEEEKKEEEKEESDEDMGFGLFD
>Gene000915|mRNA1765|coding|scf7180000011812|500155..501722|-|CTHT_0009090|=||25.35 kDa
MSGALESVKTAIERVVLDPKYHDLLAIVKGARNGAVYGTKVRFPHALVMIMLFRSGTFREKAWLIFRATRTHARNLAKFA
TIYKATCLLLKHFGPTPGKEGPYDSFIAGLLGGYIVFGQRSKRTGRISSVSQQIVIYVFARVALALARLAVKPGYGLPVV
SEQSRSAVISHYAWPVFASLSWALVMHLFRWHPAELQPSLRSSMTYIYANSDEWDCLRNFIWHNK
>Gene000916|mRNA1766|coding|scf7180000011812|502066..503991|-|CTHT_0009100|=||29.13 kDa
MLSSRRLRAYMYITLAAVVLLLFFTSHARHDRDTELASIRDFYTKTRNAMDRAHDTPSAQQPFTHDTDADGDIDEDDLRL
EKEMAERLRQAEKIAKDNANAKSPHKPDAPEDVIGVGSSAKGQDPGTKENKPAKLDGEDERLVEMELDSILKKSPIIIFS
KSYCPYSKRAKGILLEKYVIEPAPYVVELDLHPLGPKIQSRLAEMTGRKTVPNIMIYGQSIGGGDEIAALDKEKSLADKI
TSLGKDRINVSERFVGSLPNAS
>Gene000917|mRNA1768|coding|scf7180000011812|507989..512015|-|CTHT_0009140|j|mRNA1768, mRNA1769|32.22 kDa
MTALFNEKFSEDKALMRSQACAYRAALTAHRDVTTIAFPVLAARFGIAPMPYDQAADVLALHLGRNLVPGHGRFAGSTVT
REQYEAYTGSLPVANDPSERDIRYACLDFFKNYAFEVHHSTPGNSLIAATREACVYLLGSLINHCCTPSPPLIPKPRLSL
HHKDHHRHRCRNRNSNVNPHSGTNGKPASFISSLSSTVASSAPSSSSSSSTTSSCDNDYENPELLGPNCTWRIGPSGLAN
FVRPRHLCVQARRRIRAGEQLTWDYGKREKGFECECDTCRAGFLAGLGHHCGVL
>Gene000917|mRNA1769|coding|scf7180000011812|508535..512015|-|CTHT_0009140|j|mRNA1768, mRNA1769|39.64 kDa
MASTRETLDSDIFDASKHSKPPAKYYKTAPKDAPAIRVGFVSPSVGYGLFAARDFEKDEFIFHEAPLMTALFNEKFSEDK
ALMRSQACAYRAALTAHRDVTTIAFPVLAARFGIAPMPYDQAADVLALHLGRNLVPGHGRFAGSTVTREQYEAYTGSLPV
ANDPSERDIRYACLDFFKNYAFEVHHSTPGNSLIAATREACVYLLGSLINHCCTPSPPLIPKPRLSLHHKDHHRHRCRNR
NSNVNPHSGTNGKPASFISSLSSTVASSAPSSSSSSSTTSSCDNDYENPELLGPNCTWRIGPSGLANFVRPRHLCVQARR
RIRAGEQLTWDYGKREKGFECECDTCRAGFLAGLGHHCGVL
>Gene000918|mRNA1770|coding|scf7180000011812|510769..511988|-|CTHT_0009140|j||20.79 kDa
MLALRQRAALLARRVRPTVVVPRNARTYASSHDHDHHDHHHDHGHNVEEPLGAAFYIAVGGIASSFVIYNISRPGPNGEP
SSLHKWFSKISDYKDEWETRNTLMAAALEQAAHDKHLLLTAERSRHIELKYPEVFSHGSPFNVPAGFYPNLDHVIEHYRK
QHLEEEERKAKKLAAAAAAASEAR
>Gene000919|mRNA1771|coding|scf7180000011812|512190..517795|-|CTHT_0009160|j||68.44 kDa
MSYNYGPPPPPPGPAPPAPSGSAPYAHPYGPPTARGGHSARGRGGPDRGTYHQTTTPGPSPSYPYGGQHPQSMYSPGAQP
AAPYTGPHQPVYPPSQQHWTPSAAPATSQPPAAPIPPPGQNYQASYATPPQAYPPQHAPYGGHPQPPYGQHSVQPYNNGY
PQSSFNAPPNVNQSWSGHPQPPSNTPYPGAGRARGAHNDRSAPKGPIVAPPIRLGFDAGNPSASPAPVSTHYPYGAPPPA
PPAPYPVPPVTSYAPPPPVFLPTKPSFESRPGHGSRNLGRGGYHNNNRSKLHNNSMNNRHRAQNRSTGSSAPPQPQRSEV
HSGGKKKKRRTNTLGLTPVENDAGSQADSDNDENEEERLNELYGLDAPNPQTESEIAAWIAERRANYPTKAKIAARRKAE
EEQRLEARREKLRKKLEEVESTIKRKRALDDDGDDVRDRDATLSRSSTPSSDDEAPEVLSSRQESNVPPPPKKADTRQPC
KYYSFGGNCGKKDKCRFVHDDELREKSVREQRENGGRLTLRQRLALNDKEIRDRACIETLIYLRQRNVLPPKKEVQAVTS
TPSNENGDNKEPSSPASGGNASPHTASPESRTNQNSKDMSAAPSQGASGSSDREGKYVGWNLNGFGNTVPKSSD
>Gene000920|mRNA1772|coding|scf7180000011812|518735..520746|-|CTHT_0009180|=|mRNA1772, mRNA1773|29.06 kDa
MAQIPVQTIPRDPQLFYWILFPITLVMILTGVLRHYATVLMASTPKKVDQKAMREQRALLRGVNLRSNHFVLSKSSFTSR
RDALITAFESGAFLKDPENRNQPPPNPLTDPNAMDGLMGMMKNQMAMIIPNSLIMSWINAFFSGYVIMKLPFPLTIKFKS
MLQAGVATKDMDPRWMSSISWYFLCIFGLQPVFNFILGSDNAANQLAQQMAVAPQPAQLFGPGVDPNKQFLAEAENLAVV
EHHSVLDGVEKRLIEGIKL
>Gene000920|mRNA1773|coding|scf7180000011812|519091..520757|-|CTHT_0009180|j|mRNA1772, mRNA1773|24.41 kDa
MASTPKKVDQKAMREQRALLRGVNLRSNHFVLSKSSFTSRRDALITAFESGAFLKDPENRNQPPPNPLTDPNAMDGLMGM
MKNQMAMIIPNSLIMSWINAFFSGYVIMKLPFPLTIKFKSMLQAGVATKDMDPRWMSSISWYFLCIFGLQPVFNFILGSD
NAANQLAQQMAVAPQPAQLFGPGVDPNKQFLAEAENLAVVEHHSVLDGVEKRLIEGIKL
>Gene000921|mRNA1774|coding|scf7180000011812|522363..526631|-|CTHT_0009200|j||129.67 kDa
MAGVQFKQWALEYVLSDEETAQLELARKAAREIESSHANSTVVGNWAASIQQWMSPAHDDDQLDDIQASGGGNIITRAKA
LSFLSSTLEALDKGTLKSDQVQRLIGFFGSMFSYDHKAGITAASKALRQLSAMKGFKPPMGVKILEDVCKIKEDFRLQTA
LTRLEVYELFLRLLQDSAVASELQHKYGSSAGFILDLLELCANERDPRNLMTWFKTITVLLKDYDLSPEVAEEIFKTFSA
YFPISLRNTTTQIAITADDLKEAIRSCFAAHHCISSFVFPFLLQKLDQGDAVTVAVKLDILKTMRACVESYGNPQISLAP
YVEKLWNSLKYEVRNGDVKETIDATLDVLRAIAKRLDGTSGQKLNVSLLTDYVDLVIRDCRDDLSKPSYTKQAGLLLITV
ICATVRGYLLYNASFIDFLRQNIRQPKSPSHTDDLLLLLNSFLKSRMELVVQRGEKYREDQESLNCEAHTHLKSLFHDIY
LPIWSKRAAEPTSEEGDVLKKVAEGLARLATQQVVQPTGDIVLLNSPPVCSEICSLLTEELIKGLDMNPDDSKSDDHTLE
DQVVLALRTIVMVYRDGYAELVARAVAEIRKRDWANPSHHSLNSLRDLLSRLSFIGCSKIPAHIAMTTPSKKPYSPLQHF
VTFVASLLDLFPLTRQAHEECLANAHIVSSLHAGLLWFRDACDEKYGNAVFTWGSTNQINLKEIPDDFFTAVHRGDVTLV
SLSESSPSVYHEFVKLGLFLVVHLYRSATLGPRELWSERALVQVSQMAALITRMLSIDEQVSLNLAHEAFNFFRRPNDEA
VEKNLSYVSSGLLTLGILQGLRPEAMTELYALGGVAEQFMCDACDLMQHQQKASDIRGAICTVLANKFKPGPSFSNSESL
TLNQTFDFWAEWIKNATSLEKGISSESFEVILPIALGVITGSIARQDKHVLDLVPILHQAISNKHANGEILAKSMGILFK
PNNLLSPEYHAILKRFYRQWAYFSITKPLFALAQPAAADGHSASRYRIAIIFMVANCPFTIYQDDLDSLIPLLITSLTGG
SNSNSFTGKDVVFTQAFAALQILTEILGNGPDALKSHLREIINGAKMIYSKCCGNVGDENLAATRTRCRKLALHVLGMIP
LKFEERHIIAYAPPTQRMLAVACGDAVRKVREVARQARASWAKVA
>Gene000922|mRNA1775|coding|scf7180000011812|528987..533533|-|CTHT_0009220|j||111.72 kDa
MAAMEAANAHYQNGHHQQSGPPLPASPTLTNPDMILPDYERSDSPDTLDLNRGHPSLEMWKNTQPAAASSIHHMFTATSM
GGPPYRPVGPITPTTPIIYGNGTMLSDIGEVTEVESTIEEKPSPPRTKPSSGRRSNSPGRTGDNNEALRPSPTRKGTPTL
RKSKQSLRAARERRDSIDSNSTITENHKAHYADIDDSASVGDSVFQGDDEQSVASSYMEGTDPNRLGASKIDNSDRLSTY
STSSLSRRAEEILANAKKRLSAMEGNLNRARSTLYSTSRFGLNSATSSTTVSPFQRTVSATYSRNSSVDSTTSSSNQPTA
GHTRMSSDIAMRNGLPYRVSIPRSQSALGAAGGYRQPLTTSKSSDHIRQELGYESSYSSRTSRSSISVREPGVKPLTEEE
VRRLGEADPATQNARLEAFLNPDPTHESTPRHPLRSPTAAQVQDIKEQMRDLKGKISTLREQARADSLKRRSLQSLRTPS
PFTHSQLEQWYAEPRSNRASVLGPSSFSNRSFWNSEDSSVTSEFKDDFSQSADQPTRQTQYVKSESTSSLESPASAMPDV
SSPVSFRGSEPGLHSEANEDYSDMATENGEYDENTDEQAQTAEEGPADSVSESGESLYHDAVQFQIRHEDREDAFDYEHF
FLHSAMGTMSQELMRRRDSTSSYSSEGSVETTRGPVTVSETESETYAPRRRNSDASVSTFETFATAQERHSIKSPQFDES
SRAASVQSVRYRSGSSAAAKRLSLPAASASHQPGARDSDGSISPIAEETSSSPHVHTSTRRGSVIHRPISAQAAIRGSSS
IASFDSVGTNRSFPLVNKPSVSIPPRAASAAAVARGHSHSGSTTTAKKAHSTGVLTPRGGSMSSGSSRGSRSRDDDNEDD
DDDWRSVTARLMSEAIAQLNRQQLRKKQGHVAQGSVSSSAAGDRNASTRGEKEESTEREKHDLLAGLPREDRYLVERVVA
CLGRCVMGLTENGRASSESRMFRRRIEAARRALEGYGPGLDNSASVGYTPSTSTLADLDGAEEGSPSSGNGQ
>Gene000923|mRNA1776|coding|scf7180000011812|537244..538775|-|CTHT_0009250|=||33.10 kDa
MSKYGVMVMGPAGVGKSTFCAALITHLQLNRRSAFYVNLDPAAEHFEHQPDLDIRDLISVDDVMDELKLGPNGGLIYCFE
FLMENLDFLTEALDSLTEEYLIIFDMPGQVELYTHIPILPRLVKFLTQPGALDIRLCAAYLLEATFVLDRAKYFAGSLSA
MSAMLMLEVPHLNILSKMDLIKDQLRKKDLKRFITPDPSLLDDDPADAGRKRAGVTIDPHSADPKDKDALMSGATFKRLN
SAVAGLLETFGMVSYLKLSSNDEESVGAILSYIDDVIQFHEAQEPKEIPDPEYEDDV
>Gene000924|mRNA1779|coding|scf7180000011812|552724..555866|-|CTHT_0009290|x||15.99 kDa
MCPSSVGSPTTKTTKTRRDLPLPRHHPSSPGAGLAKSPRIPQGGRPPNGNKAPFQSWPDPQRLQIEPKSDSRTVQVSLVI
EARWKGFFSFCLGVAAASLWPVCWQSRFAECRRQVRRFSENRRSHGLGRPVLCSSDHQIEILE
>Gene000925|mRNA1780|coding|scf7180000011812|560479..565801|-|CTHT_0009300|=||172.85 kDa
MRARGALQVAAFLASALWAIPLQAKNDRPSFHTKAFENIPKNLNYFPDSDVVLFQDVDDNNVFRSEDSGVTWERVRDVPD
GKAWMLYMHQFDPKRAYILTEGTRHYRTSDRGKTWLSFDSGAEMSMFRPDILQFHASDPDRIIFNGMACQGIFCQEVAMY
TLDGFKSPAKTLRTNTDGCWWAKSSELFTTGSEDLDRNRILCIARDAFSPFKQDQRLVVSDNFFKSTSESKDIQEFEPNL
DTDKPVQGVVNVAAVKKWILVATTSVNTDEMALFITGDTKKWHRAVFPTPRDSHDHRVFQEAYTVLESTNYSIQIDVMTT
RPSNPMGILFTSNSNGTFFTENIEHTNRNRHGHVDFEKISGIQGIFLVNKVANWEEIEQKPGSRKKVVTEITFDDGRTFE
DVTAEGKRIHLHSVTELNNVGRVFSSPAPGLVMAIGNTGDYLKDYWEDGNLYVSDDAGKTWIKALDGPHKYEFGDQGSIL
VAVRDSKEPDVDEINYSLDHGLTWKQEKLPDGLKIQPYILTTTQESASLKFILIGRTKKDPQWQVIAIDFEGLHEATCKD
SDMEEWFARVDKDGKPTCLMGHTQSFRRRKKKAECFLKQPFKHPEPQTKNCDCTDLDYECDFNFVREDGKCIAKGPVIPP
EGVCRDGKPDATFKGTSGYRKIPGNTCKPTKEMDEKYKDVERKCSEIVGGGKPSVPATDKIEQTQKAFSDYDFLEKHYLE
RGDSSSSNDETVILRGWKGNKPGRIHITNDHGKTWHAPKELDDDDITTIIPHQYFKDMVFFITKGKTVYYTADRGRTFHS
FKAPSKPGDKSPLPYPLAFHPDKKDWLIWMGEKCDRDDEDCYPVAWYTKYRDEDWRIAGRYVQRCEFTGSSAYKYPNRKE
EQILCLKHEREDNSRDNPLVLVSSNDWFETEHIRSKNVKDFATMAEFIVVATEDTVNKTLEASASLDGTIFAEAKFPYGF
NVPHQHAYTVLDSSTHAVNLFVATELAEGRTRGTILKSNSNGTSYVVSIHDVNCNDEFYVDFEKMLGLEGVALVNIVANP
DEKKSNAPKKLQTKITHNDGARWAYLPTPAHDEFGRFPCQSQGNEKCALHIHGYTERKDRGKTYSSQGAVGLMFGWGNVG
DSLGHIGDADTFMTADAGITWRRVKKGQWTWAMGDLGSIIVLVETTTTGPKKTKTLSYSLDQGATWHDYQFSSEEVEVWD
VTTLRSGSSRNFLLWGRDSKGTFTINLDFSGFSERVCKHDDDPKKSDYYLWSPKHPLQPDGCLFGHISQYLRKKADRKCY
NDFKLQPLYGKLNCTCTREDFECDYNYELDPFGQCKLVKGLKPKSPEVWCAEHPDAIEYHEPTGYRRIPLTTCSGGLALD
TESPVHPCAGHEKEFERAHATSPVAIFFAVTIPFAIAFAAGWYVWRNWNGKFGQIRLGEPNGGPSGAVFDSDRPWVKYPV
IALSAVVAVIGAMPLVVGALWRSAKGYTERLGLGGRGYYGGGRGRWSRLGGTRRFTTRDSFARGSGDYAIIPDDEGELLG
EDDSDEEV
>Gene000926|mRNA1781|coding|scf7180000011812|566157..568475|-|CTHT_0009310|j|mRNA1781, mRNA1782|45.83 kDa
MKRFVKTAVAAAAVVGVTAQPHHGHRHLHAKKHDHQHLQQRDTVVVTKVVQGPTVTEYWLDGKKIDAEQAEKGIENGDFY
VVGSSKPTFTAPPPIVSTSLAGPEHGGQFFEKATSEPTTTSTSTSTSSTSTSSTPTPEPTKEAPKPSGPKGLDADFPSGK
VPCSKVPTEYGAIEIPWSGTDGWTTIISVGKLIKGVALDNIYTAVSGGCKPGDLCSYACPPGYQKTQWPEESQGATGQSV
GGLYCNEDGFLELTRPKYTKLCEPGAGGVFVRNELSGNAAVCRTDYPGNENMIIPLDTYPGNTYPLTNPDSKTYYRWKGM
PTTAQYYVNNEGVEVEEACTWRSSKYPESAGNWAPTNIGVGKSEDGITYISIFPNLPTSNAVLNFDIEIIGDISGTCYLK
SGKYYGSSTGCTVGMREGGTATIVFKKSS
>Gene000926|mRNA1782|coding|scf7180000011812|566157..568475|-|CTHT_0009310|j|mRNA1781, mRNA1782|45.83 kDa
MKRFVKTAVAAAAVVGVTAQPHHGHRHLHAKKHDHQHLQQRDTVVVTKVVQGPTVTEYWLDGKKIDAEQAEKGIENGDFY
VVGSSKPTFTAPPPIVSTSLAGPEHGGQFFEKATSEPTTTSTSTSTSSTSTSSTPTPEPTKEAPKPSGPKGLDADFPSGK
VPCSKVPTEYGAIEIPWSGTDGWTTIISVGKLIKGVALDNIYTAVSGGCKPGDLCSYACPPGYQKTQWPEESQGATGQSV
GGLYCNEDGFLELTRPKYTKLCEPGAGGVFVRNELSGNAAVCRTDYPGNENMIIPLDTYPGNTYPLTNPDSKTYYRWKGM
PTTAQYYVNNEGVEVEEACTWRSSKYPESAGNWAPTNIGVGKSEDGITYISIFPNLPTSNAVLNFDIEIIGDISGTCYLK
SGKYYGSSTGCTVGMREGGTATIVFKKSS
>Gene000927|mRNA1784|coding|scf7180000011812|583330..587384|-|CTHT_0009350|o|mRNA1784, mRNA1785|98.35 kDa
MSASDAGLNVIGLVSGGKDSFFSLLHCQANGHRIVALANLHPERSSMPATLDGTSSSPSPAAAPTASVAASLVPVLDPAG
KVHSPDQDESPATTSPDHPSGPLANEAAPRQDEDESDLNSFMYQTVGHQVVPLYSEATGIPLYRRAITGRATQSGKEYSH
YRRPTSSVTEAGAGPAPSPDNKEVGSGTQGSGQNSGHGAPGAELEEDETESMMPLLMRVKEEHPEANAICAGAILSTYQR
TRVESVATRLGLTPLAYLWKFPVLPAPASLDPALGSDAQLLDDMAVAGLEARIIKVASGGLDESFLWTNVTSTAGKARLA
KAMRRFGTAETGAIIGEGGEFETLVVDGPPSLFKKRIVVDEKDQKVVREEGGTAWLSLRNARLESKDILENDSKPDIRIP
DLLDPRFVGVLDTLLSPQTSEGTLSDQTYGDKQDIPSSLDLQRLKIAMSTLHEWGFVSDKPATIEQETQDLVEKIRQRLQ
ETSLSPSAIISATILLRHMADFPTVNRIYSSLFDAPNPPSRVTISCGDVLSVTTKGSIAISLTVHTALQPGQRQGLHVQS
RSYWAPANIGPYSQAITIPVMSLASAESLNDSTSSTGTLLVSIAGQIPLVPATMSLPAVPPNGSNLELQLTLSLQHLWRI
GIEMGVCWWTSAVAFFPASSSGEDMDLKVRLTARAWQRAHVAEDEDDGEEEDDDEDDGPDLWDRRYNPAYTTFASADEGG
RKKGPSLPDRSVLSPTVPKGVVPPVFVAEVNELPRSASVEWHAHWGVAHAPEGAVKVTRDVLKAGSSATKCEENNQERQF
FVSHVIISSNIETSGSSAPSEVVVVQTIVAERLVDTTAFTVFNPKSHAQIAKSSLSSLGIVSDKDLTLMMRYADVRALKS
GAANESSVFGPLVPCRSLWDGAGERLVALSVFQSVYIKET
>Gene000927|mRNA1785|coding|scf7180000011812|583397..587056|-|CTHT_0009350|e|mRNA1784, mRNA1785|98.35 kDa
MSASDAGLNVIGLVSGGKDSFFSLLHCQANGHRIVALANLHPERSSMPATLDGTSSSPSPAAAPTASVAASLVPVLDPAG
KVHSPDQDESPATTSPDHPSGPLANEAAPRQDEDESDLNSFMYQTVGHQVVPLYSEATGIPLYRRAITGRATQSGKEYSH
YRRPTSSVTEAGAGPAPSPDNKEVGSGTQGSGQNSGHGAPGAELEEDETESMMPLLMRVKEEHPEANAICAGAILSTYQR
TRVESVATRLGLTPLAYLWKFPVLPAPASLDPALGSDAQLLDDMAVAGLEARIIKVASGGLDESFLWTNVTSTAGKARLA
KAMRRFGTAETGAIIGEGGEFETLVVDGPPSLFKKRIVVDEKDQKVVREEGGTAWLSLRNARLESKDILENDSKPDIRIP
DLLDPRFVGVLDTLLSPQTSEGTLSDQTYGDKQDIPSSLDLQRLKIAMSTLHEWGFVSDKPATIEQETQDLVEKIRQRLQ
ETSLSPSAIISATILLRHMADFPTVNRIYSSLFDAPNPPSRVTISCGDVLSVTTKGSIAISLTVHTALQPGQRQGLHVQS
RSYWAPANIGPYSQAITIPVMSLASAESLNDSTSSTGTLLVSIAGQIPLVPATMSLPAVPPNGSNLELQLTLSLQHLWRI
GIEMGVCWWTSAVAFFPASSSGEDMDLKVRLTARAWQRAHVAEDEDDGEEEDDDEDDGPDLWDRRYNPAYTTFASADEGG
RKKGPSLPDRSVLSPTVPKGVVPPVFVAEVNELPRSASVEWHAHWGVAHAPEGAVKVTRDVLKAGSSATKCEENNQERQF
FVSHVIISSNIETSGSSAPSEVVVVQTIVAERLVDTTAFTVFNPKSHAQIAKSSLSSLGIVSDKDLTLMMRYADVRALKS
GAANESSVFGPLVPCRSLWDGAGERLVALSVFQSVYIKET
>Gene000928|mRNA1786|coding|scf7180000011812|587775..591234|-|CTHT_0009360|j|mRNA1786, mRNA1787, mRNA1788|61.82 kDa
METMMPQSTGPAFLFYSPDPNPDSRQHGRFVPQHPAIQQMTMLPIAPTVPSTPIYARPGSSGAQPPLLPKAYPSAPVLPS
ALTPVASPSPIHVKPTIVLDAELSEVDGLFTPPTPPLTTSNSVISSPGSCEMLQTPLNPMFSGLDDVQLEGKDSCENDGE
LERFPSLDWPCASPPLTPVYLHPGAPKIAPINTQPANDLLSPPSSCPSLSPSPSPYARSISSDDVDFCDPRNLTVGSVNS
TLAPEFSALPTLCPGEDEDQKFVLRGATPAISPSSSFDFSAQLCNATLPTFEDFSDLDSEDGLVSGLVTLGASTHPTSRS
RSSSDALSFGSDDSEFASPFGADALLTPVSDEDSDAPKTKRQKKSEEEDANTPTMSTTADAQPASTQTQTPPGNNQDTSN
SSTVSESKAAPSESTSGSENQSAPTQMPARRGRKQSLTEDPSKTFVCDICGRRFRRQEHLKRHYRSLHTQEKPFECSECG
KKFSRSDNLAQHARTHGNGIPLNIIEDPEAIAAATAASLHPVYAHPALMGTPGFVGEDYHTLGKTLFHMASEIPGSSSSE
LSSSSSGDESSDQGKKKRKRSA
>Gene000928|mRNA1787|coding|scf7180000011812|587775..591244|-|CTHT_0009360|j|mRNA1786, mRNA1787, mRNA1788|47.07 kDa
MHNLCGSGGWHLIVKFCLLVALFLALVEVALASDTGALSLVYLHPGAPKIAPINTQPANDLLSPPSSCPSLSPSPSPYAR
SISSDDVDFCDPRNLTVGSVNSTLAPEFSALPTLCPGEDEDQKFVLRGATPAISPSSSFDFSAQLCNATLPTFEDFSDLD
SEDGLVSGLVTLGASTHPTSRSRSSSDALSFGSDDSEFASPFGADALLTPVSDEDSDAPKTKRQKKSEEEDANTPTMSTT
ADAQPASTQTQTPPGNNQDTSNSSTVSESKAAPSESTSGSENQSAPTQMPARRGRKQSLTEDPSKTFVCDICGRRFRRQE
HLKRHYRSLHTQEKPFECSECGKKFSRSDNLAQHARTHGNGIPLNIIEDPEAIAAATAASLHPVYAHPALMGTPGFVGED
YHTLGKTLFHMASEIPGSSSSELSSSSSGDESSDQGKKKRKRSA
>Gene000928|mRNA1788|coding|scf7180000011812|587780..591248|-|CTHT_0009360|o|mRNA1786, mRNA1787, mRNA1788|22.41 kDa
MSTTADAQPASTQTQTPPGNNQDTSNSSTVSESKAAPSESTSGSENQSAPTQMPARRGRKQSLTEDPSKTFVCDICGRRF
RRQEHLKRHYRSLHTQEKPFECSECGKKFSRSDNLAQHARTHGNGIPLNIIEDPEAIAAATAASLHPVYAHPALMGTPGF
VGEDYHTLGKTLFHMASEIPGSSSSELSSSSSGDESSDQGKKKRKRSA
>Gene000414|mRNA179|coding|scf7180000011806|331436..332584|-|CTHT_0001390|=||8.55 kDa
MDREATKWTGHPPHLRHSFRPIGRLILVISALPSHLVRRRQIQTAANPSGIVSLLRRRHPPKGHSTPPTSPGCGLAR
>Gene000929|mRNA1791|coding|scf7180000011812|600757..603676|-|CTHT_0009380|=||95.20 kDa
MPPRTFSLDISRCSSYVCKSCLDSLRPANTRPFSITARTFSRRALRLTKPQPLASRNHNTASLDSKALQKFLEEEDDSQP
DNVENNDNEPLVTYWEQDATGKRRPLRDLDEFNMSATGLDADVQKRIKNLEKDLETTISMLQQLKNQEDPQKADELYQHF
KKILAVRYKGKIGPEGEEYGLLRIPGFTGAHQRTVRRLNTFFTRDTLVLGGIPKSKDIADCWKFYSSARKALSTAWENVP
YEVWNFLWTLLSYEGNGVDNPNRMQHIYILSKDMKAAGVPFRDSQKLLAIEAMFIEGWEEEAIETWKKSVATLGSNPETF
KQFYELGIRMLSLRGDTDRAQRAADTLLQSPHSPDPRILIPLIRALMAKSPPESDNAWNRYRQMRALLGEKMTIEDYDEI
IAMFLAGDCMEYALQAFVDMMFSGAIDIRGKTRLPIFVGNHFFIGKWLKRLIGAGDLDGAYKVVVYAQSRGITTPAVQLN
GLIGAWMRSETAENLQKAEALAWKMIQARLAYVHARKHGVEPEYDKPLPSPAESAISREGDQPEYICRTRASAETFCLLA
ESYCSRKLHGRLLELFAVLKEAEIGTTSFLMNQLIRSYSQNNDNEQAIGLYNSMTKEQGIRPDGHTFLTLFNCLSVNRLI
QRDPVLARRDISLARSFFKDMVEADWTFDSAELFAQLPRTILFSMLKARDYSGFIVAARAMKEIFGFHPPDALLLELLTG
IGAFQARTMRNATRVVQGKKVLDAMIRQHRMELIRQGHKGDELSEEEELEEKEAILEKIVVHKAKQYCLDLNDIKAGMDE
AAHEMGVYDIVMLKDPTVIEKRLKLQKIRGEEEKL
>Gene000930|mRNA1792|coding|scf7180000011812|605176..606569|-|CTHT_0009400|=||39.24 kDa
MNHDPGPSSSSAARQLPPRPDVHRADDTDGAAGSRLRDRRNVLPEYNFGDRASGGPSSESWQREKQREGLAKKLEFVSHL
QKSLDMIVIVYMCIIYYLECSLFRFLLRLIPHSAFLTPKDGLLLPAEQPHIYAIFLPGTLCILSHAFFSLPQAGEATRGY
LHGGVIIDFIGQKPPTTRLTLLFFDLMILGLQCLMLAVHRERERLKKAVSPGLPTIGPSIDRAEQPTTAQASTTQDHDAE
ERGVLRDNPFIADGGDSIELQPLPEACNGREGGSGDEHNRGGNAYSSSRANVDMLDVLRSGNAVLSSFHIIHTVRAVASG
VQAPGPAAYSLRTLGYNATLAALAAERRRRLLRGQQRQ
>Gene000931|mRNA1793|coding|scf7180000011812|616706..619658|-|CTHT_0009420|j|mRNA1793, mRNA1794, mRNA1795, mRNA1796|67.12 kDa
MLLRMRCPDGMFRLTVEKDDTFGELVRQLVPKLPPTVDPKSITLSNHPSGGDSKRIDEIARFKIGQVGLSHGDLIFVRYQ
TSDTVANGRSVDISSQTAGLSSSANRLNGKPVLPTEDHPIDPPPNTSAERIKNPWEVVRQSPLDDRLDKLDGKIPRKRGA
MCRHGPKGMCDYCTPLDPFNPQYLEEKKIKYMSVHAYMRKINSATNRPELGSSFIPPLVEPYYRVKRDCPSGHPQWPEGI
CTKCQPSAITLQPQPFRMVDHVEFASPQIIDRFLDAWRRTGVQRLGILYGRYLEYDAVPLGIKAVVEAIYEPPQVDEIDG
ITLNPWENEQEVNQVAKYCGLEQVGVIWTDLLDAGKGDGSVVCKRHADSYFLAAQEIVFAARLQAQHPKPSKWSDTGRFG
SNFVTCVVSGNEQGEISISAYQMSNDAVEMVRADIIEPSADPTLMLVREEEEDDGSPSKTRYIPEVFYRKINEYGANVLE
NAKPAFPVEYLFVTLTHGFPDSPSPLFTDNIFPIENREYVGEAQEVSAVAKALKVHEADAPMNVSDFHLLCFIHQMSVLS
KEEEALLCRVATLHDLAESFQLRSTTGWQTLHMILQSTG
>Gene000931|mRNA1794|coding|scf7180000011812|616706..619658|-|CTHT_0009420|j|mRNA1793, mRNA1794, mRNA1795, mRNA1796|74.00 kDa
MLLRMRCPDGMFRLTVEKDDTFGELVRQLVPKLPPTVDPKSITLSNHPSGGDSKRIDEIARFKIGQVGLSHGDLIFVRYQ
TSDTVANGRSVDISSQTAGLSSSANRLNGKPVLPTEDHPIDPPPNTSAERIKNPWEVVRQSPLDDRLDKLDGKIPRKRGA
MCRHGPKGMCDYCTPLDPFNPQYLEEKKIKYMSVHAYMRKINSATNRPELGSSFIPPLVEPYYRVKRDCPSGHPQWPEGI
CTKCQPSAITLQPQPFRMVDHVEFASPQIIDRFLDAWRRTGVQRLGILYGRYLEYDAVPLGIKAVVEAIYEPPQVDEIDG
ITLNPWENEQEVNQVAKYCGLEQVGVIWTDLLDAGKGDGSVVCKRHADSYFLAAQEIVFAARLQAQHPKPSKWSDTGRFG
SNFVTCVVSGNEQGEISISAYQMSNDAVEMVRADIIEPSADPTLMLVREEEEDDGSPSKTRYIPEVFYRKINEYGANVLE
NAKPAFPVEYLFVTLTHGFPDSPSPLFTDNIFPIENREYVGEAQEVSAVAKALKVHEADAPMNVSDFHLLCFIHQMSVLS
KEEEALLCRVATLHDLAESFQLRSTTGWQTLHMILQSTGERVPKRPRFSDNVPSSSQDTQEALGGNNLDPGEPLAKRFAA
VRLNENNQSSPKPYAPSRWNL
>Gene000931|mRNA1795|coding|scf7180000011812|616932..619658|-|CTHT_0009420|j|mRNA1793, mRNA1794, mRNA1795, mRNA1796|74.00 kDa
MLLRMRCPDGMFRLTVEKDDTFGELVRQLVPKLPPTVDPKSITLSNHPSGGDSKRIDEIARFKIGQVGLSHGDLIFVRYQ
TSDTVANGRSVDISSQTAGLSSSANRLNGKPVLPTEDHPIDPPPNTSAERIKNPWEVVRQSPLDDRLDKLDGKIPRKRGA
MCRHGPKGMCDYCTPLDPFNPQYLEEKKIKYMSVHAYMRKINSATNRPELGSSFIPPLVEPYYRVKRDCPSGHPQWPEGI
CTKCQPSAITLQPQPFRMVDHVEFASPQIIDRFLDAWRRTGVQRLGILYGRYLEYDAVPLGIKAVVEAIYEPPQVDEIDG
ITLNPWENEQEVNQVAKYCGLEQVGVIWTDLLDAGKGDGSVVCKRHADSYFLAAQEIVFAARLQAQHPKPSKWSDTGRFG
SNFVTCVVSGNEQGEISISAYQMSNDAVEMVRADIIEPSADPTLMLVREEEEDDGSPSKTRYIPEVFYRKINEYGANVLE
NAKPAFPVEYLFVTLTHGFPDSPSPLFTDNIFPIENREYVGEAQEVSAVAKALKVHEADAPMNVSDFHLLCFIHQMSVLS
KEEEALLCRVATLHDLAESFQLRSTTGWQTLHMILQSTGERVPKRPRFSDNVPSSSQDTQEALGGNNLDPGEPLAKRFAA
VRLNENNQSSPKPYAPSRWNL
>Gene000931|mRNA1796|coding|scf7180000011812|617074..619756|-|CTHT_0009420|j|mRNA1793, mRNA1794, mRNA1795, mRNA1796|67.12 kDa
MLLRMRCPDGMFRLTVEKDDTFGELVRQLVPKLPPTVDPKSITLSNHPSGGDSKRIDEIARFKIGQVGLSHGDLIFVRYQ
TSDTVANGRSVDISSQTAGLSSSANRLNGKPVLPTEDHPIDPPPNTSAERIKNPWEVVRQSPLDDRLDKLDGKIPRKRGA
MCRHGPKGMCDYCTPLDPFNPQYLEEKKIKYMSVHAYMRKINSATNRPELGSSFIPPLVEPYYRVKRDCPSGHPQWPEGI
CTKCQPSAITLQPQPFRMVDHVEFASPQIIDRFLDAWRRTGVQRLGILYGRYLEYDAVPLGIKAVVEAIYEPPQVDEIDG
ITLNPWENEQEVNQVAKYCGLEQVGVIWTDLLDAGKGDGSVVCKRHADSYFLAAQEIVFAARLQAQHPKPSKWSDTGRFG
SNFVTCVVSGNEQGEISISAYQMSNDAVEMVRADIIEPSADPTLMLVREEEEDDGSPSKTRYIPEVFYRKINEYGANVLE
NAKPAFPVEYLFVTLTHGFPDSPSPLFTDNIFPIENREYVGEAQEVSAVAKALKVHEADAPMNVSDFHLLCFIHQMSVLS
KEEEALLCRVATLHDLAESFQLRSTTGWQTLHMILQSTG
>Gene000932|mRNA1797|coding|scf7180000011812|621403..622838|-|CTHT_0009440|o||21.43 kDa
MEHSSPQQPNSSNDYQPSPTATNSTSSVAPMTSTASALYARRAAKNPPFEAKIQHMSLKLAPLVQLTTGLVHPNFPRTLL
AFWLLTEDQLDDLAHFYHQRTPCEWTQHYPCPVSWPPGLTLEEKRRKLGKFIGLRGCDTPIEQLVRDDVAKAMERSEEDI
ERDAAEVRRRGGTSSGDDMDEIRRKMGWY
>Gene000933|mRNA1798|coding|scf7180000011812|622836..625428|-|CTHT_0009450|j|mRNA1798, mRNA1799|42.97 kDa
MCHFYANPLSVLLAKQLDRKLLQPEHLRAVRMLESFKAKVEVAIDARQMNHAQAMIEDDDYLIAQILEQQQKCEDYLKQL
LRTLHLISSTGLSTVSFTELYMTALSKGIDLEQADEMIRPAEVVRRMNADEFLNFIQKLLHATETGSPELELQGWASEAE
EFVDAVTELRGEVEGLMERSKHNGTTLRSQYSAQSKVLRTTVVAQKVQLSQDTAALTEEDKAYTKAIDTMTALLSQYLRC
EPINNLFLHEIWVYDSKLPYREVFVPRPGAAFARGLSRPHDYLACACCSKVDGGLSSTLPTTCILYHLYLEAGALINVAD
LWSAYYGLVGNDDDGSMNREGLDERSALVCFYRGLAELRMMGLVKQSRKRADHIAKLKWL
>Gene000933|mRNA1799|coding|scf7180000011812|622983..625628|-|CTHT_0009450|j|mRNA1798, mRNA1799|81.18 kDa
MAQVHSSTVPFEEDDHRAAFIFSSGEDDRQLPTAASRPAKKRKLAGAGKKAASQPQLQQPAFGSDSTFIPLFNGAESPEA
VNLRKELFEASWPVLETRIQHVLREANRSTLDEVTAFLQQAAQEKTEKITAGFIITGPNIVSQDLLFEQLSERLYTEIRA
RVVRLRASEVSNLKAALKKIIRDATANESEDDDGSVVVPSTGRKYLDYDLDVLYVFLSRQQQQSRRVVIAFQDSEAFDSS
LLADLITLFHSWSDRIQFDVLFGVATSVELFQARLPRSTARLLYGAQFDVVQANSVLESVVKTAVAGSRATLRIGPSLLR
SLVDRQQEQVAGIQLFVSSVKYAYMCHFYANPLSVLLAKQLDRKLLQPEHLRAVRMLESFKAKVEVAIDARQMNHAQAMI
EDDDYLIAQILEQQQKCEDYLKQLLRTLHLISSTGLSTVSFTELYMTALSKGIDLEQADEMIRPAEVVRRMNADEFLNFI
QKLLHATETGSPELELQGWASEAEEFVDAVTELRGEVEGLMERSKHNGTTLRSQYSAQSKVLRTTVVAQKVQLSQDTAAL
TEEDKAYTKAIDTMTALLSQYLRCEPINNLFLHEIWVYDSKLPYREVFVPRPGAAFARGLSRPHDYLACACCSKVDGGLS
STLPTTCILYHLYLEAGALINVADLWSAYYGLVGNDDDGSMNREGLDERSALVCFYRGLAELRMMGLVKQSRKRADHIAK
LKWL
>Gene000028|mRNA18|coding|scf7180000011801|46114..49694|-|CTHT_0000170|j||6.73 kDa
MRPSRSVPRLSLTALQTGVPCSRLSTSWLRTRRSPTSISSNSTSGRVGTLLTTTLSMPTPLAP
>Gene000934|mRNA1800|coding|scf7180000011812|625717..629235|-|CTHT_0009460|j|mRNA1800, mRNA1801|34.53 kDa
MSGDNAQTAPPSNEGAAPAVEKKENASATNQAEPTEKSAAEPKAAADTTAESDKAAEASAEKPAEEQGDRKPDAEMTDAV
APSETATDAAEGASQEKVEEAEDAAGASASKSKAKRKSIGAGESKGKKLNKKQSKQRVLHLDAKPGEHYFVKLKGHPQWP
VIICDEDMLPASLLKTRPVTAKRADGSYREDFADGGKKVADRTFPVMYLETNEFGWVPNSELIDLDPATVLQDVKLDKMK
KSLQAAYKLAAENHPLSYYKELLQSFQEDLIQQEKAKAAKAAAPKGKKGKATSEEDEDVETEDAPSATETSAKDKKSKKR
KA
>Gene000934|mRNA1801|coding|scf7180000011812|625717..629235|-|CTHT_0009460|j|mRNA1800, mRNA1801|34.53 kDa
MSGDNAQTAPPSNEGAAPAVEKKENASATNQAEPTEKSAAEPKAAADTTAESDKAAEASAEKPAEEQGDRKPDAEMTDAV
APSETATDAAEGASQEKVEEAEDAAGASASKSKAKRKSIGAGESKGKKLNKKQSKQRVLHLDAKPGEHYFVKLKGHPQWP
VIICDEDMLPASLLKTRPVTAKRADGSYREDFADGGKKVADRTFPVMYLETNEFGWVPNSELIDLDPATVLQDVKLDKMK
KSLQAAYKLAAENHPLSYYKELLQSFQEDLIQQEKAKAAKAAAPKGKKGKATSEEDEDVETEDAPSATETSAKDKKSKKR
KA
>Gene000935|mRNA1802|coding|scf7180000011812|630087..637204|-|CTHT_0009470|=||250.63 kDa
MSNKTTDYHRDVSQYKYSAMSNLVLQADRRFVTRRTDEPTGDPESLAGRLTVKDMGSRVIRSTAPKPKKSAMPDVERGSI
REGADVLQQVKQKSRTETRGGGILSGADALIEGIRYRPRTQPTRDAFNLILTIVAEHLGDVPHEVVRSAADAVLEYLKDD
DLKDFDKKKEIDDILGVSMSPKQFNELVNLGKKITDYDAQDEDEEGDEIQRAGEDEIDGRQGIAVDFGNEDDDGMVDVVR
DESSEDEEEMDGEDEAEIQEMAQDQGNGEEAGLADDEAMVIDSAPDGKSKSQDKNYVHAREIDAYWLQRQIGRVYPDAHI
QHDKTTSALKILSGEPDEPGGDEKQLRDIENDLMELFDYEHHELVQKLIENRDKVVWLTRLARAESREERDTIEREMASE
GLRWILDELYGKPKDDQKKPKLEIKMDIDKDAFAAKEQALKQERPEGLVGGLQPKKLVNLENLVFDQGNHLMTNPRVRMP
EGTTKRVFKGYEEIHVPPPKKRSDPTDQNIPVTELPEWARIPFNTTKTLNKIQSKCFPTAFLDDGNMLVCAPTGSGKTNV
AMLTMLREIGKNRNEKGEIDLDAFKIVYIAPLKALVQEQVGNFGKRLEPYGIKVSELTGDRQLTKQQISETQVIVTTPEK
WDVITRKATDISYTNLVRLIIIDEIHLLHDDRGPVLESIVSRTIRRTEQTGEPVRIIGLSATLPNYRDVASFLRVDFEKG
LFYFDGSYRPCPLRQEFIGVTDKKAIKQLKTMNDITYQKVLEHVGQNRNQMLIFVHSRKETAKTAKYIRDKALEMDTINQ
ILKHDAGTREVLQEAASSVNNTDLKDLLPYGFGIHHAGMSRADRTDVEDLFASGHIQVLVCTATLAWGVNLPAHTVIIKG
TQVYSPEKGSWVELSPQDVLQMLGRAGRPQYDTYGEGIIITTQGEIPYYLSLLNQQLPIESQLVSKLVDSLNAEIVLGNV
RNRDEGVEWLGYTYLFVRMLRSPGLYSVGAEYEDDVALEQKRVDLIHSAAMVLKKSNLIKYDEKTGKMQATELGRIASHY
YISHESMDTYNKLIHPAMNDVELFRVFAQSGEFKYIPVRQEEKLELAKLLARVPIPVKESIEEPTAKINVLLQAYISRLK
LEGLALMADMVYVTQSAGRILRAIFEICLKKGWASVAKLALNMCKMAEKRMWPTMSPLRQYPTCPAEIIKKAERMDVPWS
SYFDLDPPRMGELLGMPKAGKTVCALVSKFPRVEIQGNVQPMTRSMLRIELTITPNFQWDVELHGVTESFWILVEDCDGE
EILFHDVFILRKDLAEAEENEHTVEFTVPISEPMPPNYFISVISDRWMHSETRMPVSFQKLILPERFPPHTELLDLQPLP
VSALKAKDYAALYPNWQQFNKIQTQTFNSLYNTDNNVLVAAPTGSGKTVCAEFALLRHWAKKDAGRAVYIAPFQELVDLR
FQDWQKRLSHLRGGKEIVKLTGETTTDLKLLEQGDLILATPLQWDVLSRQWKRRKNVQTVELFIADDLHMLGGQMGYIYE
IVVSRMHFIRTQTELPMRIVGLSVSLANARDIGEWIDAKKHDIYNFSPHVRPVPLELHIQSYTIPHFPSLMLAMAKPTYL
AITQLSPDQPAIVFVPSRKQTRATARDLLTACLADDDEDRFLHVEVDQIRKLLDHVQEEALAEALSHGVGYYHEALSQSD
KRIVKHLYNNGAIQVLIASRDVCWELDFTAHLVVVMGTQFFEGKEHRYIDYPLSEVLQMFGKALQPSKDGRSRGVLMLPA
VKREYYKKFLNEALPVESHLHNFLPDAFVTEISTKMIESGEDAINWATFTYFYRRLLANPSYYGLQDPTHDGLSQYLSDL
VETTLKQLSDARIIEMDEDEGTVAPLNAAMIAAYYNISYMTMEMFLLSLSHKSKLRTILEIVTAATEFESIQTRRHEEGI
LKRIYDHVPVKMNNPVWDSAHFKAFVLVQAHFSRMNLPIDLAKDQEVILQKILSLLSAIVDILSSEGHLNALNAMEMSQM
VVQAMWDRDSPLKQIPNFTPEVVKVANKYGINDIFDFMEQMNPEENPNYASLVKDLGLTQAQLAQAANFTNNKYPDITLE
FEVDDPDNIRAGEPAYLKIHIERELEEDEEFDPTVHAPFYPGKKSENWWLVVGEESTKTLLAIKRVTVGKELNVKLEFVV
PSPGKHDLKLFLMSDSYVGVDQDPSFSVNVAEGMDVDEDEEEEDD
>Gene000936|mRNA1803|coding|scf7180000011812|639291..640911|-|CTHT_0009490|=||42.39 kDa
MANFFDLKARRAAQSNGTASTSTEKQTAEHTRAQPWVEKYRPKTLNDVTAQDHTVSVLQRTLQASNLPHMLFYGPPGTGK
TSTILALAKELYGPELMKSRVLELNASDERGISIIREKVKDFARTQLTNPPPGYKTKYPCPPFKLIILDEADSMTQDAQS
ALRRTMETYSKITRFCLICNYVTRIIDPLASRCSKFRFKSLDQGNARKRLEEIAQLENVGLADGAVDALIRCSEGDLRKA
ITFLQSAARLVGASQAAQGDSEDGDKMDVDKTLVTAKIVEDIAGVIPDDTIQKLVKAMRPRATGETYSAIAKVVEEMVAD
GWSAGQTLAQLHKAIVYDETIPDTQKNKIVMVFSEIDKRLVDGADEHLSMLDLALRISGILASK
>Gene000937|mRNA1804|coding|scf7180000011812|644545..645963|-|CTHT_0009510|=||35.09 kDa
MPGLTITTNVGQPAAAGSISGVEGVRRRSSTAVSPGTRTSSPTRPPVSPITPKFGPTQLPSGPASDAAHAATTTGTTSAV
SEPIPEFALGRPTFTHTTQTDQVGIPPPPAQPIDFEENTDVLALKSAITILQLQRQRAIADIRRLRDAKEAALANPEAFI
ADLAAGKIQMEGAEPRLPAGEDLSREDSDDTEDDDVGSNGTNDDGGGEGTSGQKGKRKSVTKDSDPAWRKLPNRQNIVRC
PPINWAKYGVVGESLDKLHAEQVAAPTPGAPLTLGPSLIPSDFRTGNSVAGAGDQNPGVGMGSGSSQQRGERLVGVAAPY
DPMRDKLPEKKGKGNRR
>Gene000938|mRNA1805|coding|scf7180000011812|651930..653772|-|CTHT_0009530|=||41.90 kDa
MAQEKKPDLGKVMVIGGCGFLGHHVVRLLLRDYTCSVSVIDLRCTRNRRPDSDGVAYFEADITDAPKVEAIFEKVRPDVV
IHTASPPAQGNDIVSHALFKKVNVDGTTVIVKACQKTGVKALVYTSSASVVSDNQNDLINADERWPVMRGKDQSEYYSET
KAAAEQIVLAANRAAEAPKLLTCSIRPSGIMGEGDMMTLYHMINIYRQGRTNVQIGNNDNLFDFTYVENVAHGHLLAARA
LLATAASNIIPLDHERVDGEVFFITNDSPVYFWDFCRAVWAAAGSPHGTEHVKVLPKSVGLVLGYLSEWFFWLIGKPPTF
NRQRIIFSCMTRYYDITKAKRRLGYKPLVPLDEAVRRSVKWTLEQEQKQQQEKN
>Gene000939|mRNA1806|coding|scf7180000011812|655958..657763|-|CTHT_0009550|=||34.71 kDa
MWSTIGATTARQARVAGSLLVRRATLFALQAGARIATTSIVPKTVIVPTSARIPAFVVRGYATKASAKTRKTTKRGRATK
AKKTTAKKAVKKKKKPVKRAKKTTKQLTEEEKQALKIKLLKKRALLKEPDRLPTTQWTVYFSQRVKEETAGKKRDEDLPS
LKSIMQKISAEYKALSAAELEKLQATADQNKITNDAVFRKWVESHTAQEIHDANYARGVLRRLGVIRKPTIPDTRFPRAP
LRSFSYFMRDRFNAPELANLPAPQRMRKIAEAWKKLSPAERKPYDEHQAVDVQRYKKELETLRKQ
>Gene000940|mRNA1808|coding|scf7180000011812|667943..671424|-|CTHT_0009590|=||85.07 kDa
MRLPLAPRTLRLGLSRVPSLSFSASSLRATSLPVINQFQQAQIRRLATMNAQELSQYLADAPPSVVRLEIEKHFNALSDK
QKRYAHYISKASFAGNRIVLRQVSPESEHIYDFILSLYKASGGDWKALAKKAGVDEEGLTAFLHYAAQFLGNSGNYKSFG
DSKFIPRCDESVFSALASTSPEAEKHYKATNGAIFATDKPGLLHLGFTDDGHMTTYYPDSPDITKDEISAVNKWMQDKGL
LPENTRLRKTADGVYELLIASAKTAVPENGGDIGKETEFVVSEGVLAGKTIKLVYGDYSKEMEAITSYIRKAADNAENET
QKKMHLAYAKSFEEGSLLAFKDSQRHWIRDQGPMVECNIGFIETYRDPAGVRGEWEGFAAVVNLERTRAFGELVQSAPSL
IPKLPWSKEFEKDKFLSPDFTSLEVLTFCGSGIPAGINIPNYDDIRQQEGFKNVSLGNVLNAKLPDEKLPFLLESDIELF
KKYRDAAFEVQVGLHELTGHGCGKLLQETSPGVYNFDIVNRPVSPLTGQPVTTWYKPGETWGSVFGGLAGAYEECRAELV
AMHLSCEFETLKIFGFGDGTVDMDGVAGDVLYVSYIGMARAGLTAVEFWDPKSQKWGQPHCQARFAILKAMLQAEDNFCK
LEYKKEDLSDLVIRVDRSKVLTSGRKAIANFLQKLHIYKSTADVEAGSKFFTEMSYVDPEFWGTKVRNVVLANKQPRKVF
VQANTYLDEATGRVTIKHYDPTPEGMIQSWAERELEAANGTASRL
>Gene000941|mRNA1809|coding|scf7180000011812|677003..680499|-|CTHT_0009610|j|mRNA1809, mRNA1810|55.24 kDa
MFLNNSSRVLRQQWRVVRGLARRAAAPTSTTPLSVLSPLSAQAFHASRTLQVVKPVLLADIGEGIVECEIIQWFVEPGAR
VEEFQPLCEVQSDKASVEITSRFAGVVKKLYYEAGEMAKVGKPFVDIDIVDGVVKEDSSATVPIDSTPALDKTLEAPVRP
PAEGTAEAQVATATNEPTSPSKSKGKCATLATPAVRHLSKQLGVDIAEVDGTGKDGRVLKEDIYRFVERREAAAKQAPAT
QPTASSPTPSSITSPVEGSTAGSQQETPVPLTRTQEMMFKTMTRSLSIPHFLYADEVDFTKLVDLRSRLNNVLSKHGIND
GQSVKLTYLPFIIKAVSMALYQYPILNARVEIPENGNGKPMLIHRSQHNIGVAMDTPSGLLVPVIKNVGNLNILGIASEL
ARLQSLAMAGKLTPQDMSGGTITVSNIGNIGGTYLSPVIVEREVAILGIGRMRTVPAFSTVPGEEDKVVKKQICNFSWSA
DHRVIDGATMARAAEVVRSIVEEPDVMVMHLR
>Gene000941|mRNA1810|coding|scf7180000011812|677772..680498|-|CTHT_0009610|j|mRNA1809, mRNA1810|55.24 kDa
MFLNNSSRVLRQQWRVVRGLARRAAAPTSTTPLSVLSPLSAQAFHASRTLQVVKPVLLADIGEGIVECEIIQWFVEPGAR
VEEFQPLCEVQSDKASVEITSRFAGVVKKLYYEAGEMAKVGKPFVDIDIVDGVVKEDSSATVPIDSTPALDKTLEAPVRP
PAEGTAEAQVATATNEPTSPSKSKGKCATLATPAVRHLSKQLGVDIAEVDGTGKDGRVLKEDIYRFVERREAAAKQAPAT
QPTASSPTPSSITSPVEGSTAGSQQETPVPLTRTQEMMFKTMTRSLSIPHFLYADEVDFTKLVDLRSRLNNVLSKHGIND
GQSVKLTYLPFIIKAVSMALYQYPILNARVEIPENGNGKPMLIHRSQHNIGVAMDTPSGLLVPVIKNVGNLNILGIASEL
ARLQSLAMAGKLTPQDMSGGTITVSNIGNIGGTYLSPVIVEREVAILGIGRMRTVPAFSTVPGEEDKVVKKQICNFSWSA
DHRVIDGATMARAAEVVRSIVEEPDVMVMHLR
>Gene000942|mRNA1811|coding|scf7180000011812|682088..683369|-|CTHT_0009630|j||25.58 kDa
MATTAGQGWAQLRQQARALEAQTEACLQTYSQFSNRSNIPPKPTEDEKAAEARVQELLDKRETVIAQLGRLLDSEATLAY
SALKQNNLALLRDKLADHRRDLARLRSTLQEARDRANLLGSVRDDISRYRAENPAAAEAEYMLEERARLDRSHDVADSVL
SQAYAIQDSFALQRERLANINRRITLAASQVPGINAIIGRISAKRRRDGIIMGTFIAFCFLLFWFLS
>Gene000943|mRNA1812|coding|scf7180000011812|683628..685291|-|CTHT_0009640|=||22.10 kDa
MSAAPTTKTFGKGTRTVPAPSEKAQKWYPAEDEAQPKKVRKAVRPWTPRKSLQPGTVLILLAGRFRGKRVVLLKCLDQGV
LLVTGPFKINGVPLRRVNARYVIATSVKVDLTGVDQAKIDEVAQPKYFTAEKAKEKASEEAFFKQGEKPQKKPVSSTRAA
DQKAIDKALIANIKKVDMLASYLASSFSLRKGDKPHLMKF
>Gene000944|mRNA1813|coding|scf7180000011812|693427..698716|-|CTHT_0009670|j|mRNA1813, mRNA1814, mRNA1815|64.06 kDa
MDFVGGGDLGKLIAEHGPLSEPATKIMARQLLDALGYLHSMNITHRDVKPDNILVQSFDPFVVKLTDFGLSKMVDNDQTF
LRTFCGTLLYCAPEVYSEYAEYDNHGRRHPRNRRLRPATGPRYHNAVDVWSLGGVLFYALTKTPPFPARNGASHSELLHQ
IMTKPLNVEPLKQANISNEGIDFLKRMLNRRPENRATIPELLNHPWLEGVALPPIDQVADEELPANASQLSLEDNANETE
GADDVELQVPSDDEINDEDDEEVVRQTDHEDEGESEKENQTLGPANGRQRRLFGEVNPSAVGSSGGIRAERLNLPVTAPS
SESSRETEVLERPAEIKDSFESDSDSTPRQPTSRLPPGAGGSRRGSLRSINSNESRSVEELNNMTFDVASQSLGGAESIL
GNLNMKSRAASAAPSHSIGDVTSSKRKPPSDLGEEGEAQATESRRTLKRLRSQPAAPPAILDLPVAPGEYELLVQVPCIR
NHSCRQIDNPVHKSTFWSARDRSTWHLNYPEMTQLQFDAFNMAAAARNEEFGPGKTPLWSLAVKYFPPTNRERVGDKSRI
RSGAKIFALPCPYSRNLAGL
>Gene000944|mRNA1814|coding|scf7180000011812|693436..698787|-|CTHT_0009670|j|mRNA1813, mRNA1814, mRNA1815|106.12 kDa
MDLENSQATQENALDPRRLGGQNSGFSDEDISDIICLLLPYSEAARRQLRNIAATENANRIVERENVGQLDLDYALEEDM
RDIARIQPVLGEHYIALRFSTPVKDPLQGFTFGRNPTLCDVCFRNDPRRRLSNVHFRIYLNEFGVLMLEDLSTNGTSVDE
VLLKKKDSPARETKRTLQSGSKIQIFMHQDSMDLVFIVRIPIRHGACQEAYERNLQAYMAQRERLANETIVPGPGGRVDI
FKPAAQKNGERNVNKVVARREQADGMPVKQPSRLRTEAIPRPWNGSNKYNRVCEIGRGAFATVYKVTLKLTGHPYAAKEL
DKRRFMKNGVLDQKVENEMKIMQKVKHPHIVNYIEHLDWDDRLLIIIMDFVGGGDLGKLIAEHGPLSEPATKIMARQLLD
ALGYLHSMNITHRDVKPDNILVQSFDPFVVKLTDFGLSKMVDNDQTFLRTFCGTLLYCAPEVYSEYAEYDNHGRRHPRNR
RLRPATGPRYHNAVDVWSLGGVLFYALTKTPPFPARNGASHSELLHQIMTKPLNVEPLKQANISNEGIDFLKRMLNRRPE
NRATIPELLNHPWLEGVALPPIDQVADEELPANASQLSLEDNANETEGADDVELQVPSDDEINDEDDEEVVRQTDHEDEG
ESEKENQTLGPANGRQRRLFGEVNPSAVGSSGGIRAERLNLPVTAPSSESSRETEVLERPAEIKDSFESDSDSTPRQPTS
RLPPGAGGSRRGSLRSINSNESRSVEELNNMTFDVASQSLGGAESILGNLNMKSRAASAAPSHSIGDVTSSKRKPPSDLG
EEGEAQATESRRTLKRLRSQPAAPPAILDLPVAPGEYELLVQVPCIRNHSCRQIDNPVHKSTFWSARDRSTWHLNYPEMT
QLQFDAFNMAAAARNEEFGPGKTPLWSLAVKYFPPTNRERVGDKSRIRSGAKIFALPCPYSRNLAGL
>Gene000944|mRNA1815|coding|scf7180000011812|693436..698787|-|CTHT_0009670|=|mRNA1813, mRNA1814, mRNA1815|140.83 kDa
MDLENSQATQENALDPRRLGGQNSGFSDEDISDIICLLLPYSEAARRQLRNIAATENANRIVERENVGQLDLDYALEEDM
RDIARIQPVLGEHYIALRFSTPVKDPLQGFTFGRNPTLCDVCFRNDPRRRLSNVHFRIYLNEFGVLMLEDLSTNGTSVDE
VLLKKKDSPARETKRTLQSGSKIQIFMHQDSMDLVFIVRIPIRHGACQEAYERNLQAYMAQRERLANETIVPGPGGRVDI
FKPAAQKNGERNVNKVVARREQADGMPVKQPSRLRTEAIPRPWNGSNKYNRVCEIGRGAFATVYKVTLKLTGHPYAAKEL
DKRRFMKNGVLDQKVENEMKIMQKVKHPHIVNYIEHLDWDDRLLIIIMDFVGGGDLGKLIAEHGPLSEPATKIMARQLLD
ALGYLHSMNITHRDVKPDNILVQSFDPFVVKLTDFGLSKMVDNDQTFLRTFCGTLLYCAPEVYSEYAEYDNHGRRHPRNR
RLRPATGPRYHNAVDVWSLGGVLFYALTKTPPFPARNGASHSELLHQIMTKPLNVEPLKQANISNEGIDFLKRMLNRRPE
NRATIPELLNHPWLEGVALPPIDQVADEELPANASQLSLEDNANETEGADDVELQVPSDDEINDEDDEEVVRQTDHEDEG
ESEKENQTLGPANGRQRRLFGEVNPSAVGSSGGIRAERLNLPVTAPSSESSRETEVLERPAEIKDSFESDSDSTPRQPTS
RLPPGAGGSRRGSLRSINSNESRSVEELNNMTFDVASQSLGGAESILGNLNMKSRAASAAPSHSIGDVTSSKRKPPSDLG
EEGEAQATESRRTLKRLRSQPAAPPAILDLPVAPGEYELLVQVPCIRNHSCRQIDNPVHKSTFWSARDRSTWHLNYPEMT
QLQFDAFNMAAAARNEEFGPGKTPLWSLAVKYFPPTNRERVGDKSRVPRRPLDDLRLPPTAGRNGISDDVPDTQRCQDIR
PPMPIFSEPGRPVIACLQSAAVSAIQGISVLITEAMISWGRAMSNTRSYIPRTEGKVPKNALKILLWKPGFDPVKNFRPW
NRQGEDEESLYFYIATKATQGISINGVPLPSWNPKATDDACRYWMRLHDGDRITVWQTADGLTRTELIFWCGWGGSSKPR
GSASVNRPCLVADDIAQQLDEVCYRAERKMRGLSEHDLKMEEANHDLEVRLAHIDAERQRSRDFEVRRQEACRALGVNPH
RRHSPPVGVGLTICSAAAAAANGEGSSSVAGGYSSYNRTVPALRHTSPPTASDLLRAARGG
>Gene000945|mRNA1816|coding|scf7180000011812|699241..702556|-|NA|u||16.97 kDa
MGGHLGFSRICVFCSGLCLTAFTLSALGAKRADFMPETPLSRTAELRTAGRTLRWLWRDCWDWLFLLPPLVGGVADLICS
AHTYGVSSCGGFLFCQIHDPLPQYLLTFRRLIQPMYCSELYTQDFTPRAISSHPLVACHRVRDHPHSMTW
>Gene000415|mRNA182|coding|scf7180000011806|335193..336297|-|CTHT_0001410|=||27.64 kDa
MVRGRQFVAARVYDTVQALTANPKYVPPPWLQALTHIPPSEILTRPYPIQHTDPSRRDRGKRKIPGLYRPTKIVHPEDSL
RAQFYRDHPWELARPKLLLELDGQDARYRDWSKGLRQPGMALSGECVVQYQLWLMENKGLSRRKAYDIARKEFYKLRQQE
EIEKRVAVEEARYYGAYFGKSDLQVGMELEDAAYEEWKKWATAEIERIELERMAAYTEVIDTTGESGAALDEDVEAN
>Gene000946|mRNA1822|coding|scf7180000011812|718911..722200|-|CTHT_0009720|j|mRNA1822, mRNA1823|53.52 kDa
MLLDPPTYLASLQTNIRQRPIPWDGAVRAGTLTEEQLARIRSVDKLKRDARKEAVEADLDAYVALFVGSGSSKGVLELAS
KRQDVVQYALVLLNDLLSAAPALTKAFLRSGDPYPHFLPLLARSNNTDDPIPLLTSIVLVNLMAGARDESPITITKALPV
VFSYLSTLTKSTDSALQDIAVQAYSSLLYSRAPRKQFWKQRSETVTPLIDILRAAAGVKNSNASASLWSGTTATARTGFE
GSLGGGIGLQLLYRVLLVMWQLSFEAAEIGDDLNDEYDIVLLYTQLLRLSPKEKTTRLLVATILNLLTANQNTLLPTAVL
ARLPSLLQNLQTRQWADPDLREDMDRLRELVEEYTRTKTTFDEYVGELNSGHLRWSPPHRNAVFWAENARRILEHENGAL
VKRLAEIMMKPWDNDKAVLAIACNDVGFLVREVPEKRSQLEKLGIKTRIMELMGEADENVRWESLRALGGWLQYSFDTK
>Gene000946|mRNA1823|coding|scf7180000011812|720131..722206|-|CTHT_0009720|j|mRNA1822, mRNA1823|53.52 kDa
MLLDPPTYLASLQTNIRQRPIPWDGAVRAGTLTEEQLARIRSVDKLKRDARKEAVEADLDAYVALFVGSGSSKGVLELAS
KRQDVVQYALVLLNDLLSAAPALTKAFLRSGDPYPHFLPLLARSNNTDDPIPLLTSIVLVNLMAGARDESPITITKALPV
VFSYLSTLTKSTDSALQDIAVQAYSSLLYSRAPRKQFWKQRSETVTPLIDILRAAAGVKNSNASASLWSGTTATARTGFE
GSLGGGIGLQLLYRVLLVMWQLSFEAAEIGDDLNDEYDIVLLYTQLLRLSPKEKTTRLLVATILNLLTANQNTLLPTAVL
ARLPSLLQNLQTRQWADPDLREDMDRLRELVEEYTRTKTTFDEYVGELNSGHLRWSPPHRNAVFWAENARRILEHENGAL
VKRLAEIMMKPWDNDKAVLAIACNDVGFLVREVPEKRSQLEKLGIKTRIMELMGEADENVRWESLRALGGWLQYSFDTK
>Gene000947|mRNA1824|coding|scf7180000011812|723245..727100|-|CTHT_0009740|j|mRNA1824, mRNA1825|26.19 kDa
MLGPAALNVAGAASLRLLLDQMKDRPNAAPDTAHDAARAKHKQQPDAGNGTNHDTRDRAATQAAAAAFHGLRVIGWFRNL
ACRRRRGDLPSRAAGHPVGSTKLGRDGHAVRHQRRGDNLTASAISSVRKTLPLRSAVLPRSAANRPAGDPAGSLRGDAIL
ANSGRSSCREVGDPRTIDAGVGLGLGDGPHGRVVDPAAAGSGRAAREIADRVAFSARFAADLVVPAAVSGALARHELVEA
DAAEAAVARVGDRGS
>Gene000947|mRNA1825|coding|scf7180000011812|723245..727100|-|CTHT_0009740|j|mRNA1824, mRNA1825|26.19 kDa
MLGPAALNVAGAASLRLLLDQMKDRPNAAPDTAHDAARAKHKQQPDAGNGTNHDTRDRAATQAAAAAFHGLRVIGWFRNL
ACRRRRGDLPSRAAGHPVGSTKLGRDGHAVRHQRRGDNLTASAISSVRKTLPLRSAVLPRSAANRPAGDPAGSLRGDAIL
ANSGRSSCREVGDPRTIDAGVGLGLGDGPHGRVVDPAAAGSGRAAREIADRVAFSARFAADLVVPAAVSGALARHELVEA
DAAEAAVARVGDRGS
>Gene000948|mRNA1826|coding|scf7180000011812|725492..727108|-|CTHT_0009740|j||21.54 kDa
MRYIHSEETIPVPENVKVSIKSRLVTVEGPRGKLQKDLSHIAVNFSVVKKGVIGLEIHHGSRKDVAALRTVRTIINNMII
GVTKGFKYKMRYVYAHFPINVNVEKNAETGCYEVEIRNFIGEKIVRKVVMAPGVEVEISKAQKDELILSGNSLEAVSQSA
ADIQQICKVRNKDIRKFLDGIYVSEKGNIVED
>Gene000949|mRNA1827|coding|scf7180000011812|729641..733028|-|CTHT_0009760|o|mRNA1827, mRNA1828|113.40 kDa
MELTAAASTAVTTMGHAETAFLFTICLDHRMRVWDVRTGQILYTGDILNNTKRDPQEVGKWTVDPSQNNLIRILDNGRGQ
CLVVTYSPVGAGEFKFWKVKANDQGSIHVTDCFPDARLMSPNPTSLDVWTLADFAIAQQPDGPELWALWKNNTSYRVNRL
QIIPRNATAPFADGWKAVCVESPGPTPRASGSWNPTDSTEKWLDLIFSPGRFSKSTLETALAMYEKGLGTYKETVSRSGK
GIAESICSVIGSTTTLDRSSQGGADYDQFRNTSETQWMRFWRLLLELDKQRGEALSLVFDQYDGMVWVTCADLLAAVRQC
SDLERLYHNLQSPEKKNEDVAALISAGLTFVETFSDSMHQLCKAALRAELYENSALSDRERMQLFLDRAGFWVTDEDWAQ
VLDIVGQNYQMVTSRLYEDLFDLITATSEANSQELREPFTIFGKKVVVRAVQETVELHWQILFSQLILLVNMVDSESEEA
RPLHTRFDVGSVYRRLIDALRRLEHLRWMTKTELSVSPSKSRSGSSSPTLSKRGQDESYTRTALEELAGHLFGLPESNNM
PLLSSITDLVLDLCAPTSTTVLNTWLIQCWLLKEGRPDLALELMPFAEQDPFSTYVQGRVFLALRDYDTAAQHFRKAAIG
LSIPLKHVDRHSAGLLDDTEWNLLNSGLPNYYAHIVNLYDKQKAYSYVMEFSRLALQFAQTSNQDSASIKTEMLSRLFTA
STATSHFEEAHSALLAMDDEALQKSYLRKLLERMCESGQSSELISLPFSGLQNKVDEILAEKCRATRDVLNGVPYHQILY
AWRISHNDYRGAAAILLDRLEKLRRSGEGDKLGAEDGENGAGNDALDTQVTRQYLIVINALSCVAPQEAYILEDVPPPVP
GKGTNDEEYSQTGSKRKLGKLNATSGEEDLDSRIEELARLLDSESAGDKKARPSSSSEEDQQLLERMQKFSTAVRQEQGQ
QTPRRLLRLEDLRKQYQQELDRIVAIQNNQFALTADGEDEDEDMMDIA
>Gene000949|mRNA1828|coding|scf7180000011812|729674..733814|-|CTHT_0009760|=|mRNA1827, mRNA1828|141.86 kDa
MAFDNFEILYKETRLNLEPASPSSVVQLRVAPTNAYGRSSLSSSSSSRPASATADDEKGYRTKNLATASSIYYRKHHSSP
RGFLWRVLDNNTVLSIRVADVCRQEKVADAPLILNLRFASPLRPACVGFADHEDHDALFVYAIDQSNQLWSIILRPDHFR
KRSATEGGLGDASRVYSPPGFGFKHPHRLAVVSPDQLIVTMHDGGILKFDRNKNHESHGSPWRESIYNVAGWGQSLRGLV
PFQRNPTVRYEKINMELTAAASTAVTTMGHAETAFLFTICLDHRMRVWDVRTGQILYTGDILNNTKRDPQEVGKWTVDPS
QNNLIRILDNGRGQCLVVTYSPVGAGEFKFWKVKANDQGSIHVTDCFPDARLMSPNPTSLDVWTLADFAIAQQPDGPELW
ALWKNNTSYRVNRLQIIPRNATAPFADGWKAVCVESPGPTPRASGSWNPTDSTEKWLDLIFSPGRFSKSTLETALAMYEK
GLGTYKETVSRSGKGIAESICSVIGSTTTLDRSSQGGADYDQFRNTSETQWMRFWRLLLELDKQRGEALSLVFDQYDGMV
WVTCADLLAAVRQCSDLERLYHNLQSPEKKNEDVAALISAGLTFVETFSDSMHQLCKAALRAELYENSALSDRERMQLFL
DRAGFWVTDEDWAQVLDIVGQNYQMVTSRLYEDLFDLITATSEANSQELREPFTIFGKKVVVRAVQETVELHWQILFSQL
ILLVNMVDSESEEARPLHTRFDVGSVYRRLIDALRRLEHLRWMTKTELSVSPSKSRSGSSSPTLSKRGQDESYTRTALEE
LAGHLFGLPESNNMPLLSSITDLVLDLCAPTSTTVLNTWLIQCWLLKEGRPDLALELMPFAEQDPFSTYVQGRVFLALRD
YDTAAQHFRKAAIGLSIPLKHVDRHSAGLLDDTEWNLLNSGLPNYYAHIVNLYDKQKAYSYVMEFSRLALQFAQTSNQDS
ASIKTEMLSRLFTASTATSHFEEAHSALLAMDDEALQKSYLRKLLERMCESGQSSELISLPFSGLQNKVDEILAEKCRAT
RDVLNGVPYHQILYAWRISHNDYRGAAAILLDRLEKLRRSGEGDKLGAEDGENGAGNDALDTQVTRQYLIVINALSCVAP
QEAYILEDVPPPVPGKGTNDEEYSQTGSKRKLGKLNATSGEEDLDSRIEELARLLDSESAGDKKARPSSSSEEDQQLLER
MQKFSTAVRQEQGQQTPRRLLRLEDLRKQYQQELDRIVAIQNNQFALTADGEDEDEDMMDIA
>Gene000950|mRNA1829|coding|scf7180000011812|734082..735623|-|CTHT_0009770|=||38.27 kDa
MANSENEEYEETNNVEESGTAVPGAPTPLSALEGVGGITKRDIQLITQGGYYTVESVAYTPQRVLEQIPGISSAKAGRIL
AEASKLVPMGFTTATEMHQRRSELICITTGSKNLDNLLAGGIETGSVTEIFGEFRTGKSQICHTLAVTCQLPFEMGGGEG
KCLYIDTEGTFRPVRLLAVANRYGLSGEEVLDNVAYARAYNCDHQLQLLNQAAAMMCETRFSLVIVDSATALYRTDFVGR
GELSSRQTHLAKFMRTLQRLADEFGVAVVITNQVVSQVDGGPASMFNPDPKKPIGGNIIAHASTTRISLKKGRGETRIAK
IYDSPCLPESDCLFAINEDGIGDPNPKDLEKFKD
>Gene000951|mRNA1830|coding|scf7180000011812|735902..737818|-|CTHT_0009780|j|mRNA1830, mRNA1831|29.68 kDa
MADKTFFISWELWQKMTFVLAGAIVVVFIVGLIKSWWTGRMMKKQEKLDAEKRARSEELRKSGISTKRGHDVPFGVRALQ
SGIEVEGIWICDPKSESSSNLLAGMESDSQRNGGQRYSDYDDGKMPSAKAAHSPNGSISQRPADAASIHSGRSIPLHTFS
PRRPASRPSSSRSAVAPDVNEDTLRRLEGRSTPVASSLRNLSHGSTGSVSGDTVAQSDSQTNGSNLLDVPRRSPQGSVRS
LQQKQSQSDLPAPNPTFGPGELHYNRGSGSNCHA
>Gene000951|mRNA1831|coding|scf7180000011812|735902..737818|-|CTHT_0009780|j|mRNA1830, mRNA1831|29.68 kDa
MADKTFFISWELWQKMTFVLAGAIVVVFIVGLIKSWWTGRMMKKQEKLDAEKRARSEELRKSGISTKRGHDVPFGVRALQ
SGIEVEGIWICDPKSESSSNLLAGMESDSQRNGGQRYSDYDDGKMPSAKAAHSPNGSISQRPADAASIHSGRSIPLHTFS
PRRPASRPSSSRSAVAPDVNEDTLRRLEGRSTPVASSLRNLSHGSTGSVSGDTVAQSDSQTNGSNLLDVPRRSPQGSVRS
LQQKQSQSDLPAPNPTFGPGELHYNRGSGSNCHA
>Gene000952|mRNA1832|coding|scf7180000011812|739534..743066|-|CTHT_0009790|=||52.31 kDa
MGFESAQTAKMPPRSNLTTSFPTTDANNEVVCPLRNQDGSSCRKRCIGEKRYRSMQEHIRRAHPDHYIPKLPATEESFLL
MISTPPNERPHLQQQQQQQQQQQQQQPGQQQSNQSKGIAQGYRRDEPSAPVTPRRVDDYASSTMPAAAALAQLHNHKGDR
GWESDADWYSDTEGTRRPRSSVELPPLQFKSSDVTSVPLPSLEASRQRGLLPSIMTQSPPGRSSTLPPLPRSLGTRPRRQ
SITKRGHHRKKSRAPGPSSEWLRRIQNDNSHDMLRPGSYDRKALSAEPSADYGKRWEDLIDAAASATEDIDEDRTPVSSK
FPSMVDPRLTSQVPQSPISIPRASLPPFSQNFTSYQASPLHQALTPPPYNPDAPEPFPSVESGESGDNFHLESRVLSDSS
PSYSSQNTQIYCAACQGISLLRESYACTECICGLCQACVDVLMGEQGARRKCPRCATIGGRFKPFQLDIR
>Gene000953|mRNA1833|coding|scf7180000011812|743962..746458|-|CTHT_0009800|j|mRNA1833, mRNA1834, mRNA1835|33.83 kDa
MAYNRPYNPDELPRFAEPATLKEPGPGPAPSQYHHAPPPQPPPGPSRYENRPPPPRPLEHRAQTFSDLYGAPNYQQGRLS
PRMAAAPPDRERYGMSPPPQAAPTRPHPQNLPPTSSRPPPSPTERGSSADPTLLPLFRAVDKDGTGQLSERELSAALVNG
DWTAFDPQTVRMMIRMFDSDRSGTIGFEEFCGLWSFLASWRSLFDRFDVDRSGNISLDEFRNALVAFRYRLSDRFTELLF
RTYDKRGEGVMSFDLFVQACISLKRMTDVFKRYDDDRDGYITLSFEDFLTEILRQLR
>Gene000953|mRNA1834|coding|scf7180000011812|743962..746458|-|CTHT_0009800|j|mRNA1833, mRNA1834, mRNA1835|20.20 kDa
MVSSRSVRVIENANELMGTGTGQLSERELSAALVNGDWTAFDPQTVRMMIRMFDSDRSGTIGFEEFCGLWSFLASWRSLF
DRFDVDRSGNISLDEFRNALVAFRYRLSDRFTELLFRTYDKRGEGVMSFDLFVQACISLKRMTDVFKRYDDDRDGYITLS
FEDFLTEILRQLR
>Gene000953|mRNA1835|coding|scf7180000011812|743971..746254|-|CTHT_0009800|j|mRNA1833, mRNA1834, mRNA1835|24.63 kDa
MAAAPPDRERYGMSPPPQAAPTRPHPQNLPPTSSRPPPSPTERGSSADPTLLPLFRAVDKDGTGQLSERELSAALVNGDW
TAFDPQTVRMMIRMFDSDRSGTIGFEEFCGLWSFLASWRSLFDRFDVDRSGNISLDEFRNALVAFRYRLSDRFTELLFRT
YDKRGEGVMSFDLFVQACISLKRMTDVFKRYDDDRDGYITLSFEDFLTEILRQLR
>Gene000954|mRNA1836|coding|scf7180000011812|757630..759957|-|CTHT_0009840|o||48.32 kDa
MRMSSTGRLATIVLFLANQVVCTANRENTRVIFNNEQFIGDLDPNYAIFSVSAISSHSFSWTTHDASVSEIFLFKEIQGE
SGNPGSEPVASISARGDSSLNSVSIHTLICDLNARKSKPDVIMYPNNFEGGVPWCSQSEINLVDVPLYFEAVWRSHTRRD
MGRSYSRLFTFAHNLSEITNKEKYADPLPYLNERTHSDNTSTANGSPPTTTESPNGLGTPETSTPVGNNFLGNSENKNGG
LSGGAIIGIAVAGGVIGLLLVFALVWFLRQKYLQKQGRVGSPGTEVKGGLMAEKDGGVDGEAHSPYSDEAAPQVAPAPVL
PHHPSLPSDTPVQSFPQHSCSSPYSNHSVPVAVPAVIPVSAPGTLSVGTASSIIAGPTADETRSSVPSTATTAASTPAPA
PATTAPAGRALSTPLAHLIEEGMTEEDIRRLEEEERELDQAIDERLGPRARRVE
>Gene000955|mRNA1837|coding|scf7180000011812|760955..761486|-|CTHT_0009850|p||14.83 kDa
MDRDPFSRSCREAPGRIGHENCWIDSRSRIVAPAYETAGLRGCRVTSAWPIFSLIPSFPSCFAQQHVMWYGGDRVNAKCN
RGYLTVARPDGIFESISLYLILCRRCYFICGVGMVCLFLLTGGGSVVDKLLTI
>Gene000956|mRNA1838|coding|scf7180000011812|761524..763175|-|CTHT_0009850|j|mRNA1838, mRNA1839|18.85 kDa
MATADSESNPAPQVVFRTKKKAKPYRQHTATTVENLESSFATANASELTKEEASPAATSAPAASGIESTSDVPAAATSTA
QDKKSSEEDEEDGLSVTELLKLRNARKHKLAGVGFRATDEKPSATGEEQNNMDGKGLVVRAAAGLAGSEVEQLIGGITKR
FAPQTGFVGDLVNRHIIRVG
>Gene000956|mRNA1839|coding|scf7180000011812|761524..763175|-|CTHT_0009850|=|mRNA1838, mRNA1839|47.18 kDa
MATADSESNPAPQVVFRTKKKAKPYRQHTATTVENLESSFATANASELTKEEASPAATSAPAASGIESTSDVPAAATSTA
QDKKSSEEDEEDGLSVTELLKLRNARKHKLAGVGFRATDEKPSATGEEQNNMDGKGLVVRAAAGLAGSEVEQLIGGITKR
FAPQTGFVGDLVNRHMEEYVESELAKRKRLAAEASARQQQQEQEQEQQQQQQERATRSSLLGGSQLLQAADPASGQGDAQ
RVLHGKLFEIDLGDEARARNIEMTERARRRLQGLADDEMQNDGSGSGSGSGSAGTGGGLSKKPRLGKGPRNRRGSDDIQR
DQMVEAFLSENKLDVYDIPSQDTHMGPHSGDEDEGAADDRIAEEFRREFMEAMAQRHRRRRPAQNAAKPGAKGRAAANEP
ILRGPKLGGSRNARAAMRDLLLKEQAQKQAQKPLGRR
>Gene000416|mRNA184|coding|scf7180000011806|339683..343082|-|CTHT_0001430|j||20.54 kDa
MGVCSSSFCVLPFPIGDRTSASQQRWNAWKYASSITGVPVFIWVWPRPSVLSCWARFQKWTRPVVSPIFLVLYQGHDRWL
LRLSRLPIRLIAYFARSEPKKAPRMFLPAVAMSPIQSGIVVRLEPSAAHVPHPVRGGTSSTVKTCLMPFQIPLKQPCAVW
GGGGSFKSGRSPGPWESRACIMPGS
>Gene000957|mRNA1840|coding|scf7180000011812|765336..768863|-|CTHT_0009860|o||45.04 kDa
MSIARAFTTRRVKQSLESAGVERSNSTRGASSLRNKISSPIALTHTTNMLSYNAPDIHTLTSPSSTTTTSSPRPDDDFSD
GVATSNSTPPTSPDIDSSPKSSKQSQPQQSAVPNHLSSYFTLSAQSPEATAKSAPTPPAIPRRSPSHTTKPYSGLSNGGT
TLERQRSTSGMSQQSQRTASTKTSFSYSRSSSASTSTSATSHNSGIVAHHHVKFSGATTASTASSPLTPPTPPSHAPSFS
AASSTLSSPTARHQPTFPQQQQQQQQQQEEENRGERHRYQHRKDSSNTTTGSLSSHPFGKELAQVTEIAEEYGVKEQVVK
VSAITTSSSTSHSHGVVSVEADEQAMKAKGLRKCAPEEYLSDVRGLFASFFLGSVSSGAAAMLPPLISPPPATALPTPPL
ASRGGAHSPPQPVHHVPLPIAAGGETWI
>Gene000958|mRNA1841|coding|scf7180000011812|771838..774012|-|CTHT_0009870|=||62.34 kDa
MSMITTTAWVPRGFAAPFPTKSKFDEAEFQRIANLAKLKLEGAKEDLEEAEAAEAAEGDRMEDDAEESAKENGAGAGVDG
GAGSKKKKEKKTKTAEEIAIDEELKEYDFEHYDDSDEDGEGQPLAMFGNIKSLAYYESNDDDPYITLKDDPEMEEEREDL
QILATDNLLLAAKVEDELAHLEVYVYEDEADNMYVHHDIMLPAIPLCLEWLDIPVNKEGVDKNGVGNFVAIGTMDPDIEI
WDLDTIDCMYPNAILGAGGDVEAEGKKKKKKKKSKKANDEYHVDAVLSLAANRKHRNLLASASADKTIKLWDLHTTKCAK
SYTYHTDKVCSIAWHQVESTVLLSGSYDRTAAVADMRAPGEQPLRVGVESDVETVRWDPHDPNFFYVSTERGIIHHFDAR
TIGRDPAASKTVWKLQAHDESVSCFDLNPIIPGFMATGSTDRTVKIWNITPDNGPSLVVSRDFGVGKVFSTTFAPDKEVA
FRLAVAGSKGVVTIWDTSTNAGVRKAFAHRQADLPSVEGKEEDRLVGLAEDEDEEESSDEGEDGVEGSDSSEDEEGARSG
DAMDED
>Gene000959|mRNA1842|coding|scf7180000011812|779134..781846|-|CTHT_0009900|=||49.66 kDa
MATKGENGVHAIPNINNATNGGLPSPSHIRFIPLSYDSSNSRESALRLVLSVRPDWSDSTSTIEFVRFTDGITNTLLKAI
NKLPGLSKDDVDRDAILLRAYGHGTDLIIDRHRETQNHELLMRYGLAPELLARFQNGMMYRFIRGNVTHPEDLRKPAIYK
AVARRLAEWHAIVPCIPGRTGHHSRQNSRSDVVSVTSEDELQRKIDGVAPGKPPPNVWTVMQKWIFALPTETEAQRARQA
ELQREFEGLVAELSQRPGLGENGLVFAHCDLLSGNVIVLPNSDPKTSDPQVAFIDYEYATPSPAAFDIANHFAEWGGFDC
DFSVLPTRAQRREFIAEYIHAYFNLLRSRKILTQEVDEEAEVERLLDEVDRFRGVPGFYWGIWALIQATISEIEFDYASY
AETRLGEYYAWKQEVTGERARLGKEMPLRERRWAQEQ
>Gene000960|mRNA1843|coding|scf7180000011812|785315..791912|-|CTHT_0009920|o|mRNA1843, mRNA1844, mRNA1845, mRNA1846, mRNA1847, mRNA1848|57.14 kDa
MAQHGFQMNGPGGIDPNDLAMSGSMQSPFSNNFPGAAPATFSTGSAVFGDDELLEGLTSPIEPQGGMQNQAQDFGMNDIG
MSFSHGVYSSHHGLPIDAGNNFSSTPDGDPIQSPFVHNLNQYRGIQHAQAFGSSLQSPLSYTGSPLAKSDLNDDPNFLSA
KARSARIPPAMQRNPSNPAQKTGSVPGMPIGTQSFGAQPIRTAGVHHEKTHSGQWIQTPNSISSFPGSGFSSPMQPGLQS
AQINDIILKGGASMPAKLGATGPAAAAAAAAAAAAAASQEARRKRRRESHNLVERRRRDNINERIQDLSKLVPLHRLEDE
KIRKAIQNGTPLSPSLTGTSATSGLAGPGARRATGSVGNITTGLPIEEKDKGPNKGDILNGAVSWMRDLMWMCHLKIQQQ
EELINALLERGGTLPFEITDDERRMQTELMEAMARIDEATGKPRTFSYSRTAGSGLRVPHHTDYRGEPLNGNGNSNNNST
AQSSVSPAGNNNGQGDLNNSNSMNDLADHEFVDFDEDDANGEMTFKEEDEYMDLTT
>Gene000960|mRNA1844|coding|scf7180000011812|785315..791912|-|CTHT_0009920|o|mRNA1843, mRNA1844, mRNA1845, mRNA1846, mRNA1847, mRNA1848|57.14 kDa
MAQHGFQMNGPGGIDPNDLAMSGSMQSPFSNNFPGAAPATFSTGSAVFGDDELLEGLTSPIEPQGGMQNQAQDFGMNDIG
MSFSHGVYSSHHGLPIDAGNNFSSTPDGDPIQSPFVHNLNQYRGIQHAQAFGSSLQSPLSYTGSPLAKSDLNDDPNFLSA
KARSARIPPAMQRNPSNPAQKTGSVPGMPIGTQSFGAQPIRTAGVHHEKTHSGQWIQTPNSISSFPGSGFSSPMQPGLQS
AQINDIILKGGASMPAKLGATGPAAAAAAAAAAAAAASQEARRKRRRESHNLVERRRRDNINERIQDLSKLVPLHRLEDE
KIRKAIQNGTPLSPSLTGTSATSGLAGPGARRATGSVGNITTGLPIEEKDKGPNKGDILNGAVSWMRDLMWMCHLKIQQQ
EELINALLERGGTLPFEITDDERRMQTELMEAMARIDEATGKPRTFSYSRTAGSGLRVPHHTDYRGEPLNGNGNSNNNST
AQSSVSPAGNNNGQGDLNNSNSMNDLADHEFVDFDEDDANGEMTFKEEDEYMDLTT
>Gene000960|mRNA1845|coding|scf7180000011812|785315..791912|-|CTHT_0009920|o|mRNA1843, mRNA1844, mRNA1845, mRNA1846, mRNA1847, mRNA1848|57.14 kDa
MAQHGFQMNGPGGIDPNDLAMSGSMQSPFSNNFPGAAPATFSTGSAVFGDDELLEGLTSPIEPQGGMQNQAQDFGMNDIG
MSFSHGVYSSHHGLPIDAGNNFSSTPDGDPIQSPFVHNLNQYRGIQHAQAFGSSLQSPLSYTGSPLAKSDLNDDPNFLSA
KARSARIPPAMQRNPSNPAQKTGSVPGMPIGTQSFGAQPIRTAGVHHEKTHSGQWIQTPNSISSFPGSGFSSPMQPGLQS
AQINDIILKGGASMPAKLGATGPAAAAAAAAAAAAAASQEARRKRRRESHNLVERRRRDNINERIQDLSKLVPLHRLEDE
KIRKAIQNGTPLSPSLTGTSATSGLAGPGARRATGSVGNITTGLPIEEKDKGPNKGDILNGAVSWMRDLMWMCHLKIQQQ
EELINALLERGGTLPFEITDDERRMQTELMEAMARIDEATGKPRTFSYSRTAGSGLRVPHHTDYRGEPLNGNGNSNNNST
AQSSVSPAGNNNGQGDLNNSNSMNDLADHEFVDFDEDDANGEMTFKEEDEYMDLTT
>Gene000960|mRNA1846|coding|scf7180000011812|785315..791912|-|CTHT_0009920|o|mRNA1843, mRNA1844, mRNA1845, mRNA1846, mRNA1847, mRNA1848|57.14 kDa
MAQHGFQMNGPGGIDPNDLAMSGSMQSPFSNNFPGAAPATFSTGSAVFGDDELLEGLTSPIEPQGGMQNQAQDFGMNDIG
MSFSHGVYSSHHGLPIDAGNNFSSTPDGDPIQSPFVHNLNQYRGIQHAQAFGSSLQSPLSYTGSPLAKSDLNDDPNFLSA
KARSARIPPAMQRNPSNPAQKTGSVPGMPIGTQSFGAQPIRTAGVHHEKTHSGQWIQTPNSISSFPGSGFSSPMQPGLQS
AQINDIILKGGASMPAKLGATGPAAAAAAAAAAAAAASQEARRKRRRESHNLVERRRRDNINERIQDLSKLVPLHRLEDE
KIRKAIQNGTPLSPSLTGTSATSGLAGPGARRATGSVGNITTGLPIEEKDKGPNKGDILNGAVSWMRDLMWMCHLKIQQQ
EELINALLERGGTLPFEITDDERRMQTELMEAMARIDEATGKPRTFSYSRTAGSGLRVPHHTDYRGEPLNGNGNSNNNST
AQSSVSPAGNNNGQGDLNNSNSMNDLADHEFVDFDEDDANGEMTFKEEDEYMDLTT
>Gene000960|mRNA1847|coding|scf7180000011812|785315..791912|-|CTHT_0009920|o|mRNA1843, mRNA1844, mRNA1845, mRNA1846, mRNA1847, mRNA1848|57.14 kDa
MAQHGFQMNGPGGIDPNDLAMSGSMQSPFSNNFPGAAPATFSTGSAVFGDDELLEGLTSPIEPQGGMQNQAQDFGMNDIG
MSFSHGVYSSHHGLPIDAGNNFSSTPDGDPIQSPFVHNLNQYRGIQHAQAFGSSLQSPLSYTGSPLAKSDLNDDPNFLSA
KARSARIPPAMQRNPSNPAQKTGSVPGMPIGTQSFGAQPIRTAGVHHEKTHSGQWIQTPNSISSFPGSGFSSPMQPGLQS
AQINDIILKGGASMPAKLGATGPAAAAAAAAAAAAAASQEARRKRRRESHNLVERRRRDNINERIQDLSKLVPLHRLEDE
KIRKAIQNGTPLSPSLTGTSATSGLAGPGARRATGSVGNITTGLPIEEKDKGPNKGDILNGAVSWMRDLMWMCHLKIQQQ
EELINALLERGGTLPFEITDDERRMQTELMEAMARIDEATGKPRTFSYSRTAGSGLRVPHHTDYRGEPLNGNGNSNNNST
AQSSVSPAGNNNGQGDLNNSNSMNDLADHEFVDFDEDDANGEMTFKEEDEYMDLTT
>Gene000960|mRNA1848|coding|scf7180000011812|785596..791088|-|CTHT_0009920|o|mRNA1843, mRNA1844, mRNA1845, mRNA1846, mRNA1847, mRNA1848|57.14 kDa
MAQHGFQMNGPGGIDPNDLAMSGSMQSPFSNNFPGAAPATFSTGSAVFGDDELLEGLTSPIEPQGGMQNQAQDFGMNDIG
MSFSHGVYSSHHGLPIDAGNNFSSTPDGDPIQSPFVHNLNQYRGIQHAQAFGSSLQSPLSYTGSPLAKSDLNDDPNFLSA
KARSARIPPAMQRNPSNPAQKTGSVPGMPIGTQSFGAQPIRTAGVHHEKTHSGQWIQTPNSISSFPGSGFSSPMQPGLQS
AQINDIILKGGASMPAKLGATGPAAAAAAAAAAAAAASQEARRKRRRESHNLVERRRRDNINERIQDLSKLVPLHRLEDE
KIRKAIQNGTPLSPSLTGTSATSGLAGPGARRATGSVGNITTGLPIEEKDKGPNKGDILNGAVSWMRDLMWMCHLKIQQQ
EELINALLERGGTLPFEITDDERRMQTELMEAMARIDEATGKPRTFSYSRTAGSGLRVPHHTDYRGEPLNGNGNSNNNST
AQSSVSPAGNNNGQGDLNNSNSMNDLADHEFVDFDEDDANGEMTFKEEDEYMDLTT
>Gene000417|mRNA185|coding|scf7180000011806|343225..344919|-|CTHT_0001440|=||49.61 kDa
MAPKQKRPAYVLGVGMTKFIKPRGQVDYTEMGYEAGIKALLDAHITYDEVEQGIACFCYGDSTSGQRVFYQFGMTQIPIY
NVNNNCSTGSTGLFMARNMIASGAADCVMVVGFEKMMPGSLQSFWNDRESPLGTSFAVMAKTRGVAKAPGAAQLFGNAGR
EYMEKYGAKVEDFAEIARINHAHSVHNPYSQFQDVYTLEQVLKSPMIHEPLTKLQCCPTSDGAAAAIIVSEDFLNKRPEL
REQAVLIAGQSLATDSPALFSSSAIDLVGREMTTRAASIAMAEAGITAADVDVCELHDCFSANEMVLLDALGLAEPGKAH
ELVRAGGITYGGKVLVNPSGGLISKGHPLGATGIAQCAELVWHLRGWANNRAFDKRPTKIALQHNLGLGGAAVVTVYKRA
DGKEAKVLSNEEVGKRNGLGYNPAVEAKGITKEQAAKVRSKKWSPVSMVKTKELMQARGGKL
>Gene000961|mRNA1852|coding|scf7180000011812|812765..815871|-|CTHT_0009970|j||55.47 kDa
MPVTRTRTLRSATNENDENSIAANARVTRAKAAAMNADELTMPTKALQSKKTTTTKATSTRTRTALNDVSNMSKAEAGEG
KKALTSKAGLVSKAAQPTGIKKTTTSTRSALTTKEINKKVEPKRSGSGSVGAQKRKVAASSTTTAAKREAQEEGEPTRKK
IHTLEAEKENKAEPVEQPVAPAPAKEAPVVKKEPEVAPVVPQQTKRPIPETAKILDSEDLDDPLMVAEYANDIFDYLREI
EPLSAPNPNYMAHQEDLEWKTRGILIDWLVEVHTRFHLLPETLFLAVNIVDRFLSEKVVQLDRLQLVGITAMFIASKYEE
VLSPHIANFRHIADDGFSEAEILSAERFVLATLNYDLSYPNPMNFLRRISKADNYDIQSRTIGKYLMEISLLDHRFMCYR
PSLVAAAAMYLARLILDRGEWDETLEYYAGYSEAEIEPVVLLMVDYLARPVIHEAFFKKYASKKFLKASILTRQWAKKNA
HLYGIKDTHLSLDEIS
>Gene000962|mRNA1855|coding|scf7180000011812|821338..824009|-|CTHT_0010000|j||33.22 kDa
MDEYGTESDSDYTSYWRDWFISSRGNEYFCEIDEEYLTDRFNLTGLNTEVQYYQYALDLVTDVFDLDCDDEMREAIEKSA
RQLYGLVHARYIVTTRGLAKMLEKYKKADFGKCPRVMCHSHPLLPMGLSDVPNVKPVKLYCAKCEDIYNPKSSRHASIDG
AYFGTSFHNILFQVYPALIPPKSVERYVPRVYGFKVHAAAALMRWQDQQREDMRRRLRKLEIDDGFKDGESDLEDEEEDE
DDLEDDEEQGQGQSTRESNMQLAEYRGSGAISVAGASSYAGETHMGSVA
>Gene000963|mRNA1856|coding|scf7180000011812|824244..831112|-|CTHT_0010000|j|mRNA1856, mRNA1857|121.93 kDa
MYWPLGAPRIYAISSSRNADFRPIVSHDGLSQPDHPDQRSDANSHLYPDSAAPLDTSFSPVTPVTPLTPGIKPVYDDQPE
ENGSDLPDGPAPLILPSREPIVALRMARLGQMFAVITATSLTIWQTKPTVVLAIVVRSESSLKTYGTNINLLLRPDSAIL
VIHTSLGYLITYSLATDQDSRIYRPHFPNHTNVQRRRQTYAGEPGHAAPDQILWGPGEGSGVRDVSVRFRMVIKVDAGIE
SALALDDELVVATRKPAAVQCIRWSPDSSGNQTSTELLSRAGWLEKKVTIKEMTHDRPMNLSTWITSDGRAYAVQRLTPG
QQDAGSNDSPSDPKKLFKGYCFHIPETEQDYAVRCMINARFSLIAVGCANGVIRVYSARDYSGNIPPSHIHTLPVSAAVS
GKLTSISYSPDGYCLFAGYEKGWATWSVYGKLLFNSFSIDHSIASANEEKWLLGVQDAAWIGGACDLLLASREHEAVWLL
EMARSALTGCYNQANLFRTVLQSTSSIMVYRGYGLPDLTSISAEPSLWHTTRIPSVYLLNQWPIRCTAVSSDGRYVAVAG
KRGLAHYSVNSGRWKTFSNEDMENEFQVRGGMCWYQNILVAAVETNNRTFELRLYSREASLENGTVTFSLQMPAPVVLIT
TTGEDSLLVYTYENLLYHYVFTSTSGSVRLVEAGHIAFHGIVRSPARVRGLSWSLPDHQLLEGDPSQDVAHASVLFLVDG
KLVLLRPSYSEGNLKYDMRIIAHNVEYYMNMRDQPRSFETTSARLDQLMSPVRGRILDNSLWLFDGDELKVWANIEHVFA
AVSGESSRELPSAFSIASDFYPLSILLQKGIVLGVESDLIQRRDINFSFFRFSIRTQLFLPDTLRFLLSADRSVEALQLA
QQYEHLEYFPHALEVLLHHVLDEEVDANPTPTPEEALLPRVLSLLSSFKQYLDIVVQCTRKTEVRSWRTLFAYLPPPQEL
FEESLQRGNLKTAGGYLLILHTFDELATASEQSVRLLSRAMLEEDWDLCKELARFLAALDDTGKTLREAMELATARVQRG
CDSEDGSVRNGFMSSLDPPSRGLDASSDGSLGGAGSGRVAGTDSDADGRSASDVGSLASMS
>Gene000963|mRNA1857|coding|scf7180000011812|827200..831092|-|CTHT_0010000|j|mRNA1856, mRNA1857|121.93 kDa
MYWPLGAPRIYAISSSRNADFRPIVSHDGLSQPDHPDQRSDANSHLYPDSAAPLDTSFSPVTPVTPLTPGIKPVYDDQPE
ENGSDLPDGPAPLILPSREPIVALRMARLGQMFAVITATSLTIWQTKPTVVLAIVVRSESSLKTYGTNINLLLRPDSAIL
VIHTSLGYLITYSLATDQDSRIYRPHFPNHTNVQRRRQTYAGEPGHAAPDQILWGPGEGSGVRDVSVRFRMVIKVDAGIE
SALALDDELVVATRKPAAVQCIRWSPDSSGNQTSTELLSRAGWLEKKVTIKEMTHDRPMNLSTWITSDGRAYAVQRLTPG
QQDAGSNDSPSDPKKLFKGYCFHIPETEQDYAVRCMINARFSLIAVGCANGVIRVYSARDYSGNIPPSHIHTLPVSAAVS
GKLTSISYSPDGYCLFAGYEKGWATWSVYGKLLFNSFSIDHSIASANEEKWLLGVQDAAWIGGACDLLLASREHEAVWLL
EMARSALTGCYNQANLFRTVLQSTSSIMVYRGYGLPDLTSISAEPSLWHTTRIPSVYLLNQWPIRCTAVSSDGRYVAVAG
KRGLAHYSVNSGRWKTFSNEDMENEFQVRGGMCWYQNILVAAVETNNRTFELRLYSREASLENGTVTFSLQMPAPVVLIT
TTGEDSLLVYTYENLLYHYVFTSTSGSVRLVEAGHIAFHGIVRSPARVRGLSWSLPDHQLLEGDPSQDVAHASVLFLVDG
KLVLLRPSYSEGNLKYDMRIIAHNVEYYMNMRDQPRSFETTSARLDQLMSPVRGRILDNSLWLFDGDELKVWANIEHVFA
AVSGESSRELPSAFSIASDFYPLSILLQKGIVLGVESDLIQRRDINFSFFRFSIRTQLFLPDTLRFLLSADRSVEALQLA
QQYEHLEYFPHALEVLLHHVLDEEVDANPTPTPEEALLPRVLSLLSSFKQYLDIVVQCTRKTEVRSWRTLFAYLPPPQEL
FEESLQRGNLKTAGGYLLILHTFDELATASEQSVRLLSRAMLEEDWDLCKELARFLAALDDTGKTLREAMELATARVQRG
CDSEDGSVRNGFMSSLDPPSRGLDASSDGSLGGAGSGRVAGTDSDADGRSASDVGSLASMS
>Gene000418|mRNA186|coding|scf7180000011806|366287..368821|-|CTHT_0001500|j||58.34 kDa
MVVLETGCGTGVFKQCPGKIRGRKRDSLTSLSGTGLLDVDTSRRRPPPPPPPIIVQRTEMVNMELKFYNIVNDELRESSE
NHRGIDPRTEEELWPCPIASDKDFEDAVAAAQKAFKTWSKSTVAERQAALVKLGDVLKEHAEELASILMRESGKSKLMSD
IDVQTSITHCIWYSQNPLEDNVQYEDDTTKIIATHEPLGVVGAICPWNFPLILSSVKIVSALITGNCVIVKPSPFTPYAV
MKWVELSRGIFPPGVFQVLNGGADVGAKLCTHPGIAKITFTGTIATGKKVLAACAGTLKRVTLELAGNDACIVCPDADLD
VAVPSVASGAFFNAGQVCVASKRIYVHESIYDEFLSRLVAEVEKSYTIQADGHAFSLFGPVSNKLQYGIVKRIIDDCKAK
GYEIVTGGQTAQVTADGKGFWLPPTIVKNPPEECELVQEEQFGPVLPVLEWSDEDDVVARANLANAGLGASVYSRDLANA
ERIARRLEAGGIWINQSERPHHAAYFGGMKDSGFGGEMGKQGLLSYVYTKCLYFKK
>Gene000964|mRNA1862|coding|scf7180000011812|839194..841502|-|CTHT_0010030|=||47.45 kDa
MRKIILAVNAGSSSVKVSIFAAEPDQFPVQLAEAQVSGLTSPPAKLKYLRNGEVIVNNRAAEEFSEEGGHKNVTDQNSAF
NLILSVFLSDPDLPDLPSRDSISLVCHRIVHGGDYARPQLITDDTLHHLEDLADLAPLHNAPALEIVRWCIDELSPPAKN
IACFDSQFHATIPEHIRTYAINPEVARKKGLRKYGFHGISYSFITRAVAEYLGKDRDKVNMIALHLGSGASACAIKAGKS
WDTSMGLTPLAGLPGATRSGTLDPSLVFHYTSNVSRLSHLSTSHLHLTRAEAILNLDSGWKALTGTTDFGTITKNRDSNP
SMRLAFDLFANRVANYIGSYYVALEGKVDALVFAGGIGERSAELRREIVKLVGCLGFEIDEERNEQIREEGVVVWDVGKE
GENEKLKRVLVCRTDEQFEMVRMCMEEEGVW
>Gene000965|mRNA1863|coding|scf7180000011812|841907..844410|-|CTHT_0010040|o|mRNA1863, mRNA1864, mRNA1865|58.05 kDa
MSDKQPRKKIIVTYWPKGSRIRVVDASSIEENTEQGSSVRTPVSPAESGDEAESKNKNDSEDKTKSSEKTKSNGNETQSP
RPTTLARLFRTPLPTSRTFTPINSNGGQGTSSASSSRMNLRSAQGGQTATPSKAEPKKGEMENQQQPSRAVNGQRDTAAP
KQKKRYPCKYAQKLNCDKTFTTSGHASRHSKIHLGVKNILCEYPGCTKKFTRNDNMKQHYKTHFRNETNQTGTTTRSARA
SITVNSRRASTDSSVTQTTTTSRVSSGSLAPSTTPGSVLPTPRISNPLRTASPSSPSTALTSPASFHSPLVRPSQRSHSS
GNVNDNDNKEYFPKLYGDIPPERRLPAISEIQRPGSWTTALPPLRIPEGRPGQPPQLVQGHGYHGYYGYQPREPEPAHGY
IGFRPREPENWQPVGWGTPAFLLTQTQRARSPSPSDRLLTVPDRLRHLMPVNRPANGLDMLIAACEEVNQMRKREWEEES
GGEDNNEDNGDENQRGKRRKMNGEAADKDKQPEWNNDSDGDIVMS
>Gene000965|mRNA1864|coding|scf7180000011812|841928..844399|-|CTHT_0010040|o|mRNA1863, mRNA1864, mRNA1865|45.37 kDa
MNLRSAQGGQTATPSKAEPKKGEMENQQQPSRAVNGQRDTAAPKQKKRYPCKYAQKLNCDKTFTTSGHASRHSKIHLGVK
NILCEYPGCTKKFTRNDNMKQHYKTHFRNETNQTGTTTRSARASITVNSRRASTDSSVTQTTTTSRVSSGSLAPSTTPGS
VLPTPRISNPLRTASPSSPSTALTSPASFHSPLVRPSQRSHSSGNVNDNDNKEYFPKLYGDIPPERRLPAISEIQRPGSW
TTALPPLRIPEGRPGQPPQLVQGHGYHGYYGYQPREPEPAHGYIGFRPREPENWQPVGWGTPAFLLTQTQRARSPSPSDR
LLTVPDRLRHLMPVNRPANGLDMLIAACEEVNQMRKREWEEESGGEDNNEDNGDENQRGKRRKMNGEAADKDKQPEWNND
SDGDIVMS
>Gene000965|mRNA1865|coding|scf7180000011812|842008..844410|-|CTHT_0010040|o|mRNA1863, mRNA1864, mRNA1865|45.37 kDa
MNLRSAQGGQTATPSKAEPKKGEMENQQQPSRAVNGQRDTAAPKQKKRYPCKYAQKLNCDKTFTTSGHASRHSKIHLGVK
NILCEYPGCTKKFTRNDNMKQHYKTHFRNETNQTGTTTRSARASITVNSRRASTDSSVTQTTTTSRVSSGSLAPSTTPGS
VLPTPRISNPLRTASPSSPSTALTSPASFHSPLVRPSQRSHSSGNVNDNDNKEYFPKLYGDIPPERRLPAISEIQRPGSW
TTALPPLRIPEGRPGQPPQLVQGHGYHGYYGYQPREPEPAHGYIGFRPREPENWQPVGWGTPAFLLTQTQRARSPSPSDR
LLTVPDRLRHLMPVNRPANGLDMLIAACEEVNQMRKREWEEESGGEDNNEDNGDENQRGKRRKMNGEAADKDKQPEWNND
SDGDIVMS
>Gene000966|mRNA1868|coding|scf7180000011812|848894..851259|-|CTHT_0010050|j|mRNA1868, mRNA1869|49.69 kDa
MLVHKFIRDHYSVRFPELETLISNPVEYAKVVAILGNGPFDSESIKKIQTSTDNPLGVTLKSVLDGPSLMIVTVEATTSK
GQAMPPEQLQRVVKACEMVIDLDKAKKTLTDYVQSRMNIFAPNLTALIGSLTAAQLLNQAGGLTALSKTPACNLPAWGSK
KQATAALATNVGIRHQGFIYQSPIIRTIPSDLKKQAIKMFANKIVMCARSDCFHQFRDGSEGERLREECLERLDKLQQKP
LSKSARPLPAPDDKPSRKRGGRRVRKAKEAYAMTELRKAQNRMAFGKEEKEVGYGTGDHTTGLGMLGLSDGRLRVAQIDN
RTRAKLSQKHKGWGGVSSISGNASSLRSSLTGGAGKLNLAAASAQGLRTSGVGTTVGSATGLATSGTISSLKFASASGLE
LVDPKLQAELSRKRKAEEDRWFKSGAFTQIGNKNNSGDGVFKKPDLPPSKRIDTGATKSQN
>Gene000966|mRNA1869|coding|scf7180000011812|848894..851259|-|CTHT_0010050|=|mRNA1868, mRNA1869|65.50 kDa
MSTLADELLQDFEGSGSEAGEDLNEDFFNEAGLPGATAANGEDTAMEEVRDEDEDEDQEMQDGDANGLGDESGEDAKAKI
EKMQLGGIKDVRSVATLMKTLTPVLEKIAYFQSQPSTENVGNVEDHPEYHLLTQSNSLSTQIDNEIMLVHKFIRDHYSVR
FPELETLISNPVEYAKVVAILGNGPFDSESIKKIQTSTDNPLGVTLKSVLDGPSLMIVTVEATTSKGQAMPPEQLQRVVK
ACEMVIDLDKAKKTLTDYVQSRMNIFAPNLTALIGSLTAAQLLNQAGGLTALSKTPACNLPAWGSKKQATAALATNVGIR
HQGFIYQSPIIRTIPSDLKKQAIKMFANKIVMCARSDCFHQFRDGSEGERLREECLERLDKLQQKPLSKSARPLPAPDDK
PSRKRGGRRVRKAKEAYAMTELRKAQNRMAFGKEEKEVGYGTGDHTTGLGMLGLSDGRLRVAQIDNRTRAKLSQKHKGWG
GVSSISGNASSLRSSLTGGAGKLNLAAASAQGLRTSGVGTTVGSATGLATSGTISSLKFASASGLELVDPKLQAELSRKR
KAEEDRWFKSGAFTQIGNKNNSGDGVFKKPDLPPSKRIDTGATKSQN
>Gene000419|mRNA187|coding|scf7180000011806|383881..385095|-|CTHT_0001540|j|mRNA187, mRNA188|35.88 kDa
MDELEWFSRNAYNLALKNTTIWDLRCTVRMLTACVKIINHFPQDIPSRTELSLKALFCHFVAASALVSLARTQDNIEKQL
QDYVDLRKHVLAFDSELPEYLAQLDEQSRDDMLWKNATLLAFDFEAAIALKQWDDLGGIVQRAVPCKNIVAFQAMADSLL
RARTPAQVLYSIMRKLVNEIWVLEAFDAVKLAKYTRCLFQATLPLDDELAMKLLDEACSKARALREVRPYPLSSQLHENL
ELILLGLHRVKLVGPKKSLSGWPQRHSTTLRTFMSLGNWKEPRNGRRKRSIWHIGAGMEEGWRRFYRASTSG
>Gene000967|mRNA1870|coding|scf7180000011812|853877..855905|-|CTHT_0010070|o|mRNA1870, mRNA1871|33.55 kDa
MMLAFIPLSKPLGLLQSRATATTPEYLLNPYQSLQTGLRGASVESILARDRDCSFRTRLKDVISDSDSETFFEDMSDDEQ
DLQFDDQGCVEVNRAIGKFAAVSRLQQSHKAQDNQQSEVESDQLLVSKPLNPNLFAPPVNDQASVDYDSNSDISDSSSTS
KHIGDVPQMESLTLPFYFPSKRAKYTPIDPTDVPDDMSIISDADMVPTYAPNVKKQHGFGRLPANLKLANKALLKRALVS
KARAAKKTMKQFKRTCREAMGCVFDPACTVASPADGPLGEHQVMMSRNATKGTKCASVGSRSERR
>Gene000967|mRNA1871|coding|scf7180000011812|853877..855905|-|CTHT_0010070|o|mRNA1870, mRNA1871|33.55 kDa
MMLAFIPLSKPLGLLQSRATATTPEYLLNPYQSLQTGLRGASVESILARDRDCSFRTRLKDVISDSDSETFFEDMSDDEQ
DLQFDDQGCVEVNRAIGKFAAVSRLQQSHKAQDNQQSEVESDQLLVSKPLNPNLFAPPVNDQASVDYDSNSDISDSSSTS
KHIGDVPQMESLTLPFYFPSKRAKYTPIDPTDVPDDMSIISDADMVPTYAPNVKKQHGFGRLPANLKLANKALLKRALVS
KARAAKKTMKQFKRTCREAMGCVFDPACTVASPADGPLGEHQVMMSRNATKGTKCASVGSRSERR
>Gene000968|mRNA1873|coding|scf7180000011812|860506..862076|-|CTHT_0010090|o|mRNA1873, mRNA1874|28.69 kDa
MLYWSRRFRRHLESKNAGRLLTVPQLDIPEILVDHDEHSSNDMDQNGTGKDQQQHAPSSRPSSIQTSPTQTRSYGQITVA
AAESGDGSGSALLSPTAIRAPHRSWTGISGDIASYDPDFGSHPLAGPRSSSLISQQPGLQQQQTRQRGLSQLSAFSFELS
APEEDAFFSDLAGGTSSSRLKGTAGRTGDEIEDIATSPLGPPAGGGVLGSGPAGGSSNGAGGSGDGTSATIDPAVVRDML
DDSVWVESLRRSATMRRSGTRRSRSGWGGSAWGT
>Gene000968|mRNA1874|coding|scf7180000011812|860569..868606|-|CTHT_0010090|=|mRNA1873, mRNA1874|251.14 kDa
MNNNESQGQESRRSPAGQLSPLHSIPLRDFQRTNETDDGTRESGVFGATVQDNASAQTSTRPQAGSYNSRGSPSSAAPSM
SANLPGFSSYWEHPYSSLDDGDNNAVSPEERITLQSALPPDIYPQSSYQSRPFATPSNDFYPMPHVYEERADTDSLESDR
VPLRPAAQPPGRLEPPEGEATPRTSFQTVPDLGNTPRSGRMLGDDLEQGGGHHLSPTDRRRSRSQSAVGALHRASSMMRA
MSQRVVAISGEGELVDQAARRERSRSRSPSPSVDGRRSPGAPGPMLVDTSYPSQLPRIPAERPFEPGLPPPPRPPPRRRG
PLSNPLKGNSLGIFPPDNPLRMWLCDLLVNPWTEPIILFLIIAQVVLLTVESVPDVFAEGNQRPARWGGSGIDWALLALF
ILFTLEIIARIIVSGFIINPVEYMPPGSNRRLRERVAEQYRAIFRPQRQKSVRQQQPEHEFVPPTFARSLTMMHGQESPA
TLEEELRLHLARRAFLRHSFNRLDFIAVVCYWIAFALSTSGLENRHSIHVFRMLSCLRIIRLLAVTRGNMIILKSLKKAA
PLLVRVCFLMGFFWLLFAIIGVQSFKSSLSRQCTWINPEDPTNLSATYTPSMSFCGGHINQTTGENSPWVYAPNDDLSVL
VPGAPNAKGYICPRGSICLRQENPYNGTVNFDDIGHSLELVFVIMSANTFSDLMYYTVSSDFLPAALFFGAGIMIMMLWM
TNLLISVITSSFQVIREESKKSAFADDEQSIFSTHTEDEKKPQRQSALQRIVKKADWFWIALIIYDLFCQSLRTASMSRG
RETFIDTSEVVVTVLLDVEITLRLAANYRSFHRSVRDLFDLFLAVATTVILIPPIRNSGDLYNWLTIFQILRVYRVVLAI
PMTRELIQLVLGNVTGIANLMLFVFLMTFLMAIFAAQLFRGQIPYADDEGEFIRIPFNTIYNSFLGMYQVLSSENWTDVL
YNITAYTTHFHTAWIGAIFIIGWFILSYFILINMFIAVIQENFDVGEDTKRLEQIKAFLQRRDLGTSSNLALSKVFGFGR
SRNRADPLDHTTGVIDKLFKEGYVREFLDEAMGPLQERTAAESKSAQQTAGKSTGNYGPLSKVWQWVTARLASREPNPFY
SSNVQFAGPIAALDPGQLARQAMGASAARRRAQREYLMRHPNYNTSLYIFKPRNPIRRFCQKLVGPGRGTERFDGVPPNK
YAWYTFSAFIYACIVAMVILACITTPLYQKEYYETHKFRLFNWFVWTDLAFAIVFTIEAAIKIIADGFFWTPNAYFRSTW
GVIDGIVLVTLWINVITLFANAGAVSRAVGAFKALRALRLLNVSDSARETFHSLMIVGGWKILSAAFVSISLLIPFAIYG
LNLFNGKLVACNDGEGVINLTDCIGEYNSTPFSNDWPVLAPRVAKNPFFNFDDFGSSLFILFQIVSQEGWVDVSFAAQAI
TGKGLQPESAPPFRNQGAALFFVVFNLLATVFVLTLFISVFMRNYTEQTGVAFLTAEQRSWLELRKLLRQISPSKSSYDD
TKNKWKLWCHKRAIEKRGKWYTTITTVLVLHLILLLAEFESEPEWWTNTKEVLFMVFTFIFIVNIVIRIVGLGWTRFRRS
SWDLFSLVMVVGTVATSILFWTDRKQTTYIQLHKFFLVSLVLMLIPRNDALDQLFKTAAASLTTIGSLLATWLVFFLVFA
IALTQTFSLTRFGAEEDANINFRTVPHALILLFRFSCGEGWNEVMEDFAQAKPPFCVEGETFYDSDCGSTAWARVLFVAW
NIISMYIFVNLFISLIYESFSYVYQRTSGLAVVDRDEIRRFKEAWRSVDPSGTGYISKETFPRLLGELSGVFEMRIYDPE
DSVPRILEDVRNDGDTATPRHASFGGGSLYPTGIDLDKLNRRLSRLDVAKIRERRRRFNIFYEEVMVSADPERGISFTTV
LMILAHYNIINDNKSLRLEEFLRRKLRLQRVEEEVRRRTVLGFFNMLYWSRRFRRHLESKNAGRLLTVPQLDIPEILVDH
DEHSSNDMDQNGTGKDQQQHAPSSRPSSIQTSPTQTRSYGQITVAAAESGDGSGSALLSPTAIRAPHRSWTGISGDIASY
DPDFGSHPLAGPRSSSLISQQPGLQQQQTRQRGLSQLSAFSFELSAPEEDAFFSDLAGGTSSSRLKGTAGRTGDEIEDIA
TSPLGPPAGGGVLGSGPAGGSSNGAGGSGDGTSATIDPAVVRDMLDDSVWVESLRRSATMRRSGTRRSRSGWGGSAWGT
>Gene000969|mRNA1875|coding|scf7180000011812|862098..868590|-|CTHT_0010090|j||14.37 kDa
MRRTTGLGRAVSLAPLSKITLRLRHRPVPRLGRTIAEEARLLLLPPCLRIFRASLLTGSIRTVRSTMATITPFRPKSASH
CSLRFLPTSIHSPLTNPGRSPPLQTISTRCRMCTRSGPTRILWSRIGCL
>Gene000970|mRNA1876|coding|scf7180000011812|876405..879607|-|CTHT_0010110|x||32.13 kDa
MHHAKPMKPLELVWVRMGSRIHRLVVEVVGLIMGRVGHRPHPRRRPPGPVIFVQVRAFAVVIPSLVLCGLLGLGRRELVV
RKRLLMVIALNFGPSLELLADMFRFHRPALSRNSRDHLVVVLSRPFFGAGLHRLPVQHECVHGPLHFTGILSRVDLLLAN
FDGTMHECFNVENRSLKVLGQLAQGLVKVRHVFHAFGLVGPVDSAGFLFARRGFLDSGSFRPQDLEITMRRVSAPSSHKI
GCSRRGRRSCRRPIWLTRLWEVELCQYQNAGQLNDLLPLTCGMGP
>Gene000971|mRNA1877|coding|scf7180000011812|884363..885580|-|NA|u||26.69 kDa
MLVAGSLQQLALFFTVFLSFLTGLASSTPTAVEFSTCVDACIQSSGCKASDARCMCRKAARDLLESVISCLFFNCKHDLL
NYESSFLNLIKEACDDINRDIPRSRLQHAEAVANTFISMLHPFQTTPITSTAPSVTTSTSSAGLGATTSTSKSSTSTKVP
PSSTAKEPISTTTSTTFSLFSSTIEIRTTPAQQMVPTPEPTSNLNPTTRLPGIISDTNPFAIPASSAAPSQVFAFISASL
WASISISLCLLL
>Gene000972|mRNA1878|coding|scf7180000011812|887624..888622|-|CTHT_0010140|=||26.14 kDa
MGREEQKEEREVLDSIFPEEITDISEHEFRISIALDIPDDDAEEPPIMLLTVRYPEEYPDKAPLLELSAPQNATPHQYLN
IAEDRDQLLQGLQATIEENLGMAMVFTIVSTLKEAAEQLVVERRDAAAKAHEAAILAAEAEENKKFHGTPVTRETFMKWR
EAFLKELEEARVREEEERAAELKKAKIKEPVRLTGRQLWERGLATGDQEEVDEDGMPTEEVQKLKVSDS
>Gene000973|mRNA1879|coding|scf7180000011812|891998..894862|-|CTHT_0010170|=||16.35 kDa
MSQENHAPTSRSKPPPPGEEDAAKLKLGEFQDVDTLTLSEASLVINALIAKRRKDAKGRPINETDVLIKTLEYLDAFARF
KQKENVEAVERLLSAHKELTKFERAQIGSLCCDSADECKTLVPSIADKISDEDLQELLDEMAKLMST
>Gene000419|mRNA188|coding|scf7180000011806|383890..385424|-|CTHT_0001540|c|mRNA187, mRNA188|34.48 kDa
MDELEWFSRNAYNLALKNTTIWDLRCTVRMLTACVKIINHFPQDIPSRTELSLKALFCHFVAASALVSLARTQDNIEKQL
QDYVDLRKHVLAFDSELPEYLAQLDEQSRDDMLWKNATLLAFDFEAAIALKQWDDLGGIVQRAVPCKNIVAFQAMADSLL
RARTPAQVLYSIMRKLVNEIWVLEAFDAVKLAKYTRCLFQATLPLDDELAMKLLDEACSKARALRESQACWPEEELEWMA
TTAFNHAADFYVARELERAKEWATKAINLAHWCGDGGRLEEILQSKYLRLRFDSDGVDME
>Gene000974|mRNA1880|coding|scf7180000011812|895359..898918|-|CTHT_0010180|j|mRNA1880, mRNA1881, mRNA1882|53.85 kDa
MVETDTNGPTWKFTQCFGDKGDVEDITEADIISTVEFDHTGNYLATGDKGGRVVLFERNETKKTCEYKFHTEFQSHEPEF
DYLKSLEIEEKINKIKWCRRQNAAHFLLSTNDKTIKLWKVFEKSLKVVAENNLSQDLTPGGIAGGGGRPVPIKFRSPNDL
KLPRLTHHDTVVAAVPRRVYANAHAYHINSISVNSDGETFISSDDLRINLWNLNIQDQSFNIVDIKPANMEELTEVITAA
EFHPISCNWFMYASSKGTIKLADMRQSALCDQHAKLFEQEEDPASRSFFSEIISSISDVRFSYDGRYILSRDYLTVKIWD
INMERQPIKTIPIHEHLRPRLCDTYENDSIFDKFEVVFSGDGKNVMTGSYNNNFMIYPSDPDKEVEIVLQADKSAFKAKK
VGVPQPIGSSTSPTANGKKGGSRAGSPAAPGLGQRMRKETDADQIDFNKKILHMSWHPFEDSIAIAATNNLFVFSAL
>Gene000974|mRNA1881|coding|scf7180000011812|895359..898918|-|CTHT_0010180|j|mRNA1880, mRNA1881, mRNA1882|27.90 kDa
MEELTEVITAAEFHPISCNWFMYASSKGTIKLADMRQSALCDQHAKLFEQEEDPASRSFFSEIISSISDVRFSYDGRYIL
SRDYLTVKIWDINMERQPIKTIPIHEHLRPRLCDTYENDSIFDKFEVVFSGDGKNVMTGSYNNNFMIYPSDPDKEVEIVL
QADKSAFKAKKVGVPQPIGSSTSPTANGKKGGSRAGSPAAPGLGQRMRKETDADQIDFNKKILHMSWHPFEDSIAIAATN
NLFVFSAL
>Gene000974|mRNA1882|coding|scf7180000011812|895605..899009|-|CTHT_0010180|j|mRNA1880, mRNA1881, mRNA1882|27.90 kDa
MEELTEVITAAEFHPISCNWFMYASSKGTIKLADMRQSALCDQHAKLFEQEEDPASRSFFSEIISSISDVRFSYDGRYIL
SRDYLTVKIWDINMERQPIKTIPIHEHLRPRLCDTYENDSIFDKFEVVFSGDGKNVMTGSYNNNFMIYPSDPDKEVEIVL
QADKSAFKAKKVGVPQPIGSSTSPTANGKKGGSRAGSPAAPGLGQRMRKETDADQIDFNKKILHMSWHPFEDSIAIAATN
NLFVFSAL
>Gene000975|mRNA1883|coding|scf7180000011812|902857..907707|-|CTHT_0010200|e|mRNA1883, mRNA1884|103.57 kDa
MSHSFDSSYAFASFTATFLIIYGDSKGTNIGCVSATVTPDLGRLAWMIKYLPMLVLVLVGFATVFAGIFSPWGTSDIFHW
SSNYGRDPDLLRLVTPGFGDCLQYIQFIVLTGGLTLNYPGFYQPIISQASWSALMFNHSFVSKDPGWISVQDGIYVTEGA
YGLQKLARLAGLRNLADIWAGMMVWLLAIIAGMLVVFSAGFSLQWLYRFIQKIPEEDLRSKNIPFMIGNIVRIVLNYFLL
PIVALSTFQLVVASNSPAYTVAMAVVSLILIIGFAAWLLYLIATTKPRAFLFDDLPTVLLYGPLYNTYSDEAAAFTLIPV
LLTFIRGIAVGAVQPAGVAQVVILAICEVIQILTLHAFRPFHSPTSMNAYHTLFAALRLITVLLMIAFIPSLGVTDGPKG
WIGYAILVTHAGVLVLGFLLNAVQTIVEVVARMLGAGGDDIRGQTRGGLSKIFGMRQLSRRMSRRMTGHPSRQSQLSSSA
MLDADELSKTGYVMPSGRVRSESAGSMGMFTHRRHRSSSVYETLTFDAAPARQPESIAGSYTPTTPGEPSPYMVLPSPKT
AVRPQGTFGFPAYDPYYRPPRQRRATVVEPSSSSATGPGGPGKAGDGSQNRNSVSGSLTLGDASEIGGENLGDATSAVAY
GLPFNPRIDYSIREVDFYYRGRGERLNSEAPARKLGTGPADPTGPVASAVGWLRSIFGRRTKDRGKGFEVVRSARMPPAM
MRAAGADIEDEQTQQGVPVAMDVLRSGPVDSEDDQEQRRKQLSRSTANPTSPDCVPLNGGRNSGDDDVYNMDASAARPPQ
GPPILPEINLVDSSGQEVPEQPPEVPRKSSKRKSWVKSQSMVATVGTSGTLSPPPSSTAPVASSRLPFESTPSQKSSADE
FIHIDLGDPSPSLSAQGGDEEMPTAYGTVNRGSISRIDHEVDLLTGNARMAEVVDDRQGGVKRPTRPTPADTVPADFEPR
>Gene000975|mRNA1884|coding|scf7180000011812|902942..907651|-|CTHT_0010200|j|mRNA1883, mRNA1884|128.60 kDa
MPTVYVSSPLSSESAFTSAQCGDCDCGPHRAGVDSQSGHRLSHNADSALRAGGVERRVNNSLSAALRLRHGLIGPVLLLP
ALLAALSGPAAAAYVAFENCLPESYVNNHPTPLQWVPKYVDASFEVTEPPMHTLRVTMWGNVTGAFTNVTLPSPESPDWT
DPTKTDGKILDQPEPDAPNPKLTTLLSKINVLTYEPYRKTFKFCNGSLVNGSCPLAPVFDTNTSVAPYNLPSVNMSHSFD
SSYAFASFTATFLIIYGDSKGTNIGCVSATVTPDLGRLAWMIKYLPMLVLVLVGFATVFAGIFSPWGTSDIFHWSSNYGR
DPDLLRLVTPGFGDCLQYIQFIVLTGGLTLNYPGFYQPIISQASWSALMFNHSFVSKDPGWISVQDGIYVTEGAYGLQKL
ARLAGLRNLADIWAGMMVWLLAIIAGMLVVFSAGFSLQWLYRFIQKIPEEDLRSKNIPFMIGNIVRIVLNYFLLPIVALS
TFQLVVASNSPAYTVAMAVVSLILIIGFAAWLLYLIATTKPRAFLFDDLPTVLLYGPLYNTYSDEAAAFTLIPVLLTFIR
GIAVGAVQPAGVAQVVILAICEVIQILTLHAFRPFHSPTSMNAYHTLFAALRLITVLLMIAFIPSLGVTDGPKGWIGYAI
LVTHAGVLVLGFLLNAVQTIVEVVARMLGAGGDDIRGQTRGGLSKIFGMRQLSRRMSRRMTGHPSRQSQLSSSAMLDADE
LSKTGYVMPSGRVRSESAGSMGMFTHRRHRSSSVYETLTFDAAPARQPESIAGSYTPTTPGEPSPYMVLPSPKTAVRPQG
TFGFPAYDPYYRPPRQRRATVVEPSSSSATGPGGPGKAGDGSQNRNSVSGSLTLGDASEIGGENLGDATSAVAYGLPFNP
RIDYSIREVDFYYRGRGERLNSEAPARKLGTGPADPTGPVASAVGWLRSIFGRRTKDRGKGFEVVRSARMPPAMMRAAGA
DIEDEQTQQGVPVAMDVLRSGPVDSEDDQEQRRKQLSRSTANPTSPDCVPLNGGRNSGDDDVYNMDASAARPPQGPPILP
EINLVDSSGQEVPEQPPEVPRKSSKRKSWVKSQSMVATVGTSGTLSPPPSSTAPVASSRLPFESTPSQKSSADEFIHIDL
GDPSPSLSAQGGDEEMPTAYGTVNRGSISRIDHEVDLLTGNARMAEVVDDRQGGVKRPTRPTPADTVPADFEPR
>Gene000976|mRNA1885|coding|scf7180000011812|912023..916495|-|CTHT_0010220|j||95.62 kDa
MPRFSVTFGRRKSTADNLDNAPVTPSFRVLERSEVAGAKQVDGGVKPVNQGFHRPTGSDVTFEDNIFADLKPNRGSGSSN
TTKTTLTDISSRHSNASTTPSSTDMGGIEDSRGGQKKLPSDVPVPPIPKSSATTGFLRAAGRTFSFGGQKKHQLAQPTIT
ESPPATSESDPKTPSNGRSRAATTSTTTTLTPPRVDSDFELDLGGDFGKLVLGSDHRSSVVTLKNDQYSVQAPAPRSLTG
SRPNQPSPLQFDNSVKVDPPLRSWSSQHSNDQLIAPSPTTSPAFKDNAPAVSCILRESSPITERPRPGTSPEFGSRKPAL
SPQQSNLEQEEDAEDEETRLLKDSLSTVTKFLNGTEAPMTSGTTYRRDGSTLEADSDSLFDSTSSRYGSRYTSRKHQGPP
TTNKVMTPAEFERYRRDKEQQDRERREHNKFSGKNNRDEDEEDNYEDDEDDLEKARQQAKQRQKQEAHLAVYRQQMMKVT
GESSSRLSIQMSSSTPALTTTITTPAAGPANGSDNSDEDEDIPLAVLAAHGFPNKNRPPNRLSTMMSNPNLRAAQQPSYQ
RPGSAIGDVPGVGNARLPAFARNLPQDPFIGAGLIRNPVRESFSLGGGAPGIPPGGLIGVIANEERNRAMRRGSPHLEGP
TVLPYGSGGLDPVTGIPSHQAYQGNRHSMMQMNQQMQQFMQMQMQFMQTMMANQQNAPMASVSATNLNAMGTMQQSPGML
GVRMPEARHSFIANDSRLDIPFGRGEAQMRTMSMVQPSSASWIQPGQPVGYAPSIRPQGNAYAPSIAPSERSNIGLPGRY
RPVSHMPPPHLVPEQGHLRKSSVMSGAPQHPSISVTNVTSDSGNASDDDEEGWAAMKAKREKKKSLWRSKKLGGDNLDSL
IS
>Gene000977|mRNA1886|coding|scf7180000011812|920685..927823|-|CTHT_0010250|j||216.07 kDa
MAMACSVREQALRRLALLSASSSPSASSFDKSDLERLCKSGPNRAAAHAIASGHNGFLPRPDVSQVPMTIREYEVLIALC
RAAPAVQASQNAQKLARHLIPYLMDAHVQAFAHSPFFRKIEPCPTESLSYHVTAALLSLGLNHADVQQTVSDNISSFLNI
CAHATESVSPADDGSDPDAVEDAIRTATLAVALLGFLDAACAQATFWRTGGRLGLVMRVRDLLSQPFLVAVEAAFSTLRN
AHSHDRLTKDWKRWVRHYDEIGRPLGAMLLQRSFMRLLVAATSLLVAEEDALRSHHILDIIMSGNGLRRPLTSRSAEADF
RSVELYATVAIDQMNYLESSADFDSLSPAKQRLASSVKACALISYLNSCTLNEEAADAEVLMAWLEDAITDGAGMADDEL
ATVVLKSMALLCRLSPAYATNISRLLPRFIVQSGAKSQVVAVASKCLAFVLQVLSKDAVITTLYTLGNVLSPVDDRRLGN
GVGADSVTDGHDISRVYTGRPSTGSSISLQISGEEESLVVQGNVVQAICEIATACQDEKITGLAQSILAQKMVKLSSPVD
ARLITGAAALALNGGPSEFRNLLKRLAAVSHDALLENKDGVLQAVMQARNYISANISQESPLFDIYLEYLLDGIISQGDA
HSNQSHHARDSDVELAAREIAQLLPPLAILMAANPAAFDELSDDDTRSMLRDAWFNVVVHGFNLLTERGKQNLTHLRLMA
IHSPPLISENRSEQDESDIELNPILRRGESSESENAQKKILMELLPTRGSEIKGLSYRKTIFLQAAYLVETLRADAGDCT
KALIYFLEPGLRRGDVSRIMDAIMHAVVDRYLAKTIGAANPPFSSQFAATQLAKIFSSCCHRIERVQQAAFACADRLIEA
IPSALCQRSSLFSLLELLSLMWESCLEAETDRYEPRTTFKSPRGDVVLELSDDYQFRQLTLESLHKKAKAWVTSAINIAP
SDVKGLLQTYLSEFEDESSYGHLSLGRSFAVEIGSTIPSTDQRLVSLERLGDCLINTASDFMAQYTTRQEYRYSDALLDH
SLEWPTSKRIDRKPSLFTSSETECADAVSALACLEKRVLSRTATPFPHVRDILRRAAALLCRSKHNECSITRYLVSIPFG
LFTKQSIKLGISLWLGIMNENPRLESRILAEIVQGWELSIRKKKGLFSPSIANPDPFFLKQEFAPSDSAALAKRKQVVHD
MLTPHSRLLQFLSSHYNATRLGNPDTHRMFLRLVEVTLQAIKTSTPHPIAREIRFQVILFGLRVLKTSSTMSLAAQYRLK
DQILSAALSWFNTPPRWSFGSNILQLKTELRLMEDITAALAETAHIGSLPTGPAKSLATKEKLLLLLLESEQSRLHVWVR
PLDSGRFQSTFYHGSKDGPSEAAICPLVRSAWTESPSLAVHLASRFPYPRVYKEVRWLLLNFPAKAAKEPEAIPILIDGG
LPDDVNFQLKYLLFWAPVNPITAVTLFLPTYRNHPYLIQYAMRALESHSVDVTFFYVPQIVQTLRYDALGYVERYILETA
QFSQLFAHQIIWNMKANAYRDDDCQIPDPIKPTLDKVMAHMIDSFSEADREFYEREFAFFDEVTSISGKLKPLIKRSKPE
KKQKIEEELRKIKVEVGVYLPSNPDGVVVGIDRKSGKPLQSHAKAPFMATFRIRKNKGNVEGSEEMIEAGDVDNKVVTQA
NTIEVWQSAIFKVGDDCRQDVLALQMIAAFRGIFQSVGLDVYVFPYRVTATAPGCGVIDVLPNAISRDMLGREAVNGLYD
YFVSKYGNEDSLRFQQARNNFVKSMAAYSVISFLLQFKDRHNGNIMIDDAGHILHIDFGFCFDIAPGGIKFERAPFKLTS
EMVAVMGGSPDHQAFKWFEELCVKAFLASRQYSEKLSQIVLLMMDSGLPCFKPESVKHFKERFVLDKSEREAAEFMRGLI
KRSYGSYSTGIYDQFQLLTNGIPY
>Gene000978|mRNA1888|coding|scf7180000011812|936373..939955|-|CTHT_0010270|e||115.60 kDa
MERDGHEQVGAHPDPAPAQPKSRFTSQFVITSPSKRKSLFSLPTRPKDAPRPASSDGDSDTRPGHMTESKIPRPPQQRIS
LAEAYRIAEEEEVAHQGSPSPAPRSWRSLRRPGSAQTTANPNSVDTNSGNSPDDGSLSSQQSDMSDSTFDEKLRQHALET
TGTDSSSRRNGLFSKSKIGAKIVETGIGLVRKTSRGNMDSTPFVQTGKTGPSGTWFSRRLSSRKRESGTSTPSRRSGDSA
QGALNPYHDLHHGTALSGAETPNKGFAWQTDAEFTPSDLQASSTPPVAIGRSNTKIDEIRAREVELHSHHSVDNLAQTTR
NTRLEDIRTLEAMISSTDDRQSGVPNSSPVPDGQSQAELSHSMAESRTREIERLSKGILAAATSDAHRNDQAGNEIHIPL
FDMASKENRERSQKSSLLGMRLRRIESEVQSSLPVQTITVSQEALAHTCRDEDPFLKNQAGEIKHGHVLETQNIHHGDSL
PSQDAGEDSGHLTTATKGTLEAELHAEEATGIPTSLQRTAEATVGQTELLGGTKNDVSSIAGFAPFRRRLSSESRLSKRA
SFVHSDSDPIERIEGEMKLFAPQDTLSERGSLRAPSPELEADRVVEETPKPVKVDPLTQPTPRITGAYVETPVAVKVEKT
DDNASTDFNSNHNGVTDPLLNRDKQCSTDDDANKAGPLILRSRRETLTDSKKKRTKSVGAERPLSRSLSLPARRRARSLS
RNRRPLINSANPPTVKDDLLEIQRANQIEDSTSTYDDIEDLLRRDSDLDTKLSSRKRDIDRSSIDTKPDRQRELEVFDRL
NRSLKSGLLGIRTARQGIERLEGKVLQADINGTVSTPHGESGEIATDSSCSLCHGKQPTIQEPITYVHFPLPLLWRRRPK
FRFTVLGFVVFLFTLWYIAESLTCQRYCKPQYCYPGSPCSWSPDDPTWGYAIPVKLDQWVAGGYGRNLISRLKPQVSDWV
ADLWDAATGTDITTVDTSRYTWEQKRQHRRRLAKKGLIKPYVERRGDRAVFITRDSKSTHEDTDETAEDPGFETGAARVL
NPGEGM
>Gene000420|mRNA189|coding|scf7180000011806|387586..390815|-|CTHT_0001540|j|mRNA189, mRNA190, mRNA191, mRNA192, mRNA193|56.54 kDa
MTAAGAMERTGGSEAKASKPENETTKSKDQRAPTTDDNKGAPKKRRKVNHACLYCRRSHMTCDLERPCTRCIKRNIGHLC
HDEPRDHDSRKSKSAIAPSTVQDAASQPDLARSTMNSNTTGMRPGSFDAAALGNGPGQAAKAAFDAATLASRSNNPLQLV
QPSPVSGFSASALGTTLSQFAGFSDAWLASQSQYHDMHALHPNYVIAPEVTNEFNLLNDFLQTSLLDDNALVSEDQNQSG
SASGFGSGSNNNNNNNNNAMIPSNAVPGSSLLAPGNADQGKAISRPGSTMPIDKTREYYLQAADPSGNASPEERMRQVLQ
AKYEAGLLRPFNYVKGYTRLQNYLDTHVAPASKQKILRQLDRFRPKFREKMKDLVDMDLILVEMWFEKTLMDYDRVFASM
AVPACCWRRTGEIFRGNKEMAELIRVPVEDLRGGKISLHEILTEESVVRYWEEFGTIAFDPQHDTLLTACSLKSPDDSVN
HVVNCCFSFRIRRDEHKIPTLIVGNFLPHDPE
>Gene000979|mRNA1891|coding|scf7180000011812|944367..949432|-|CTHT_0010290|j|mRNA1891, mRNA1892, mRNA1893|157.52 kDa
MAVEVLVAHTGQRLQIDVSQLSSVDDSKASIARQTSIPAQCMIILTSQGKPWKPQNLPLEKELYVYDNRLAQSHANGAPP
DSKSEVTLPKRYCVSSPPNSIDDTRSLQSWQELFRTRWAWTVKVVEDCRQMAREAENRYSEMDVMMRCLDVAVTNLESVI
KALEPKYVEFKKWLPTAQAEYGALASGWEKYLAFARAIPVSPAMVRYMTGRSTRDSKGRSQRQTTLEDLVDLDTARKAGR
LAPSALLKFNNRVADLDKVASRLFHDAEDLFREFERTVERSVTSRAGEAQQLFHDIEAVAKKINTDYQTVLDHTSSSRDV
LHQVSKIAASHTERLLPSLAKRSVELDEMLREATQARNSLAAESIEFMRSITEITALSHSIKSQLNAVNQDDELATFDYL
RLLQQVPYMYASFVAEAIRRREWHEKLKQDSSTLANEVALFQEEEIKRRRRWHKSIGDAYGPETAGSDTVVPGLEVKFLG
EDEQWPVMTRRDLDEFHALLQSHKADPDIIADVGKIIAELNNPTKQQSKRMKAFKNGSLHEATLGRSGLLIRGDDDLMRS
LQDEKLKLESKLKTAESRVRRLEDLLHRQTQASRPTLGNLFHVPSHQLSDRDDSTFSVKSPRAGSEDQRKSFEGPGALSQ
RIQQLEEELAAEKHRSETLEGDLNAQLALRENLKAQLEEVNSTKRDLLQNLEALKREFTEERKSLEAEIKRLQARLEDTE
DQMEHFGESRENEKASYDEHIETLKSELDRLRKEKQEEALKSEGQLDFLRREARLQRETIEEQERQLHAALEESKKLNKK
LAALTETADAQLKALHNLWYQFSSPNDAAPDDHCDLIEGLMAKASNTLATVQRLEMDKSLLRSELETVQAALQSTKKDKA
EVESRLSNEEDTSTRLRDTVAEQQARLRALEKELADGRDQIKNLRSRLNDGEIDSGTLRKRLEEEEARVASLSEELAARQ
SQVGALEEEIRNVKERLQESQSKLSGLVVRFDARSQRTKDLTQRLYSYNERLTHLLERLGFSVTRQGHSMSIQKIPRSER
SSQNVTDSDPSASLRRSGTLSNSRPLLSSTELDLLNWVNCTDEQSESDKYEAYMSQLGFFDVDAFCEVIYRRVKDVEYMA
RKLQRDARAYREKAHALQKEAHEKIAYKHFKEGDLALFLPTRNQATGAWAAFNVGFPHYFLREQESHRLRSREWLVARIT
RIQERVVDLSKSLQQPRGAGTKKGNATSSEPLNDEENDNPFDLSDGLRWYLIDAVEDKPGAPSTPGLGKSTVATNNVEAT
GDMHTHGRASSKVGGVIGRSSASSGIEGVSKTLSKSLERRRSSTSSKKALPFTIGVGRGRESAVASETNSLRTAPADTPT
AASPTQQVMGQGMPPHEPLQQSGAAASTTGGALEAS
>Gene000979|mRNA1892|coding|scf7180000011812|944367..949432|-|CTHT_0010290|o|mRNA1891, mRNA1892, mRNA1893|75.40 kDa
MEHFGESRENEKASYDEHIETLKSELDRLRKEKQEEALKSEGQLDFLRREARLQRETIEEQERQLHAALEESKKLNKKLA
ALTETADAQLKALHNLWYQFSSPNDAAPDDHCDLIEGLMAKASNTLATVQRLEMDKSLLRSELETVQAALQSTKKDKAEV
ESRLSNEEDTSTRLRDTVAEQQARLRALEKELADGRDQIKNLRSRLNDGEIDSGTLRKRLEEEEARVASLSEELAARQSQ
VGALEEEIRNVKERLQESQSKLSGLVVRFDARSQRTKDLTQRLYSYNERLTHLLERLGFSVTRQGHSMSIQKIPRSERSS
QNVTDSDPSASLRRSGTLSNSRPLLSSTELDLLNWVNCTDEQSESDKYEAYMSQLGFFDVDAFCEVIYRRVKDVEYMARK
LQRDARAYREKAHALQKEAHEKIAYKHFKEGDLALFLPTRNQATGAWAAFNVGFPHYFLREQESHRLRSREWLVARITRI
QERVVDLSKSLQQPRGAGTKKGNATSSEPLNDEENDNPFDLSDGLRWYLIDAVEDKPGAPSTPGLGKSTVATNNVEATGD
MHTHGRASSKVGGVIGRSSASSGIEGVSKTLSKSLERRRSSTSSKKALPFTIGVGRGRESAVASETNSLRTAPADTPTAA
SPTQQVMGQGMPPHEPLQQSGAAASTTGGALEAS
>Gene000979|mRNA1893|coding|scf7180000011812|944369..949432|-|CTHT_0010290|j|mRNA1891, mRNA1892, mRNA1893|75.40 kDa
MEHFGESRENEKASYDEHIETLKSELDRLRKEKQEEALKSEGQLDFLRREARLQRETIEEQERQLHAALEESKKLNKKLA
ALTETADAQLKALHNLWYQFSSPNDAAPDDHCDLIEGLMAKASNTLATVQRLEMDKSLLRSELETVQAALQSTKKDKAEV
ESRLSNEEDTSTRLRDTVAEQQARLRALEKELADGRDQIKNLRSRLNDGEIDSGTLRKRLEEEEARVASLSEELAARQSQ
VGALEEEIRNVKERLQESQSKLSGLVVRFDARSQRTKDLTQRLYSYNERLTHLLERLGFSVTRQGHSMSIQKIPRSERSS
QNVTDSDPSASLRRSGTLSNSRPLLSSTELDLLNWVNCTDEQSESDKYEAYMSQLGFFDVDAFCEVIYRRVKDVEYMARK
LQRDARAYREKAHALQKEAHEKIAYKHFKEGDLALFLPTRNQATGAWAAFNVGFPHYFLREQESHRLRSREWLVARITRI
QERVVDLSKSLQQPRGAGTKKGNATSSEPLNDEENDNPFDLSDGLRWYLIDAVEDKPGAPSTPGLGKSTVATNNVEATGD
MHTHGRASSKVGGVIGRSSASSGIEGVSKTLSKSLERRRSSTSSKKALPFTIGVGRGRESAVASETNSLRTAPADTPTAA
SPTQQVMGQGMPPHEPLQQSGAAASTTGGALEAS
>Gene000980|mRNA1898|coding|scf7180000011812|961667..962974|-|CTHT_0010310|x||22.71 kDa
MSTSICSQVRDPLVWIDCEMTGLDPDKDDIIEIYCLITNGQLELVDDSGWGTVVHQSAERMSMMDEWCTRVHGESGLTQA
VINSMVTPEEAADGLLAYIKKYVPEKRVALLAGNSVHADRAFLRKEPYKKVLDHLHYRIFDVSSIKEATRRWRPDIASKA
PCKKGLHKAREDILESIEEARFYKLALFERSHDTQDNQP
>Gene000981|mRNA1899|coding|scf7180000011812|967384..969515|-|CTHT_0010330|x||69.99 kDa
MPDKTLRVVTYAAGASLAAIALIYVFGPTYFLDTSTSKSSTRRKGVVGLSNPANDCFINSVLQALAGLGELRLYLIQETH
RRNLDDESIYTRLIPLSSADENNVVLRFPKDIPDWKLVGLQMGIVTKSLKKILDALNERPIYKKTISAAPFVRALEEAFR
QRISRQQQDAQEFLQIVAERLCDEYYAGCRARRLAKGSATPLVNLGALGSTPEETGDVDGTILAVSDGRLKISCPSPRAG
PNLGDGYHGTNRRSQQGFVEEDEDGFPLEGRLESQIECLTCRFKPRPTVSAFCTLTLNVPQVSTTTLGDCFDGLLKTEYI
DDFRCEKCRLLHALAFYEREEQQASSEAARARTQEVIKKLQLAIESNPEQPPQDVVLPDIHQAPKRRIARYTRITKFPRI
LAIHLSRSIYDASHMSLKNMAKVAFPESLPLGSLLEQRRYKLVSVVTHKGSHNSGHYESFRRQNIYPPFSNPSTFQVSSA
FSRVPSPASTVRTHIHRADPDDIRSMDSKECFSAVTVQSPSPIPSSPIPRRPAESKGSASVNEQESAGSQVHSTTPLSRR
IDVGTTSSIPSETGLPTLSSKPKAKRHKQPGRWWRISDDKVKEATTRDVLSMQREVYLLFYECEKPLT
>Gene000420|mRNA190|coding|scf7180000011806|387586..390815|-|CTHT_0001540|j|mRNA189, mRNA190, mRNA191, mRNA192, mRNA193|50.08 kDa
MTCDLERPCTRCIKRNIGHLCHDEPRDHDSRKSKSAIAPSTVQDAASQPDLARSTMNSNTTGMRPGSFDAAALGNGPGQA
AKAAFDAATLASRSNNPLQLVQPSPVSGFSASALGTTLSQFAGFSDAWLASQSQYHDMHALHPNYVIAPEVTNEFNLLND
FLQTSLLDDNALVSEDQNQSGSASGFGSGSNNNNNNNNNAMIPSNAVPGSSLLAPGNADQGKAISRPGSTMPIDKTREYY
LQAADPSGNASPEERMRQVLQAKYEAGLLRPFNYVKGYTRLQNYLDTHVAPASKQKILRQLDRFRPKFREKMKDLVDMDL
ILVEMWFEKTLMDYDRVFASMAVPACCWRRTGEIFRGNKEMAELIRVPVEDLRGGKISLHEILTEESVVRYWEEFGTIAF
DPQHDTLLTACSLKSPDDSVNHVVNCCFSFRIRRDEHKIPTLIVGNFLPHDPE
>Gene000707|mRNA1903|coding|scf7180000011812|2219..4130|+|CTHT_0007860|x||19.02 kDa
MIVRAPFRWPVTIFEWPFCTSCLGQHRACTPPPPSPSLLFFFIFLVACRSSEDLHTHNKPTTSLLQASHSSSPSLPFESI
RPTPLTPYYGTKLHSPSPSPPPPPPHPPLRGDTPYARSKVPATPKTLASARPPSSLGAARIAGRGCLSPRAGRCGARERD
RSGRGGRVDGGRGSFR
>Gene000708|mRNA1906|coding|scf7180000011812|7883..10315|+|CTHT_0007870|o||16.91 kDa
MKSTPRQRWRCQEEDAAWAGGFCKNDSKSPSRPRLQPLTSRRHASGVLQSCTLAVCFGLGPRVMDQKESLAQPYPLSSCR
LSSLTTRIEFKVPVTDEKKQQAGDIDIGEFQSNQRLAWLPACSLWLQARRQRPCAVPFEQRRSRFSQPG
>Gene000709|mRNA1908|coding|scf7180000011812|15130..17239|+|CTHT_0007880|=||37.26 kDa
MHFALPPRKSSNPPPYRPRSSRGGILQFIPGRLRRVRPRAMVLAGVLFLITLFYLLSGSGGSGSSRSSSGKRIPKLAPTG
HPPVVLVTVLDDRKFSKGYLEMVKENRERYAEMHGYKTFFPSVTDYDLGSAPSSWALVPAIRHALTTFPNCRFVWYLDQT
ALIMNPKLKLDEHILASGKLDALMKKDHPVVPPDSIIKTFSHLRAQDVDLVVTQDNETLSPGSIVVRNGDWARFFLDTWF
DPIYRTYNFQKAETHALEHIVQWHPTILARMAIVDQRVMGSYAERAPGLEEWREGELVVRFGPCKGESGPQTCEQTAQPY
ISMWKQAFGV
>Gene000710|mRNA1909|coding|scf7180000011812|18389..20606|+|CTHT_0007890|=||63.10 kDa
MPKRPALPAAHSARIREGLQNVQQKTKARAASPLSFVSLDLLRNIIFFYFLLRWTRRALWKLKGRGLLGTLREVYGDTRR
VLYGYFLRLPGVRAKVKKEVDGALRKLESKMVPADATRYLALPKEGWTQEAVRKELDALANMDHTRWEDGYVSGAVYHGE
DDLLRLQTEAYGKFTVANPIHPDVFPGVRKMEAEVVAMVLSLFNAPPGAAGVTTSGGTESILMACLSARQKAYHERGITE
PEMILPETAHTAFRKAGEYFKIKIHVVECPAPSYQVDIKRVARLINRNTILLVGSAPNFPHGIIDDLTSLSNLALRKRIP
LHVDCCLGSFLVPFLSKAGFPSAPFDFRLPGVTSISCDTHKYGFAPKGNSTVLYRNQELRAYQYFVDPSWSGGVYASPGM
AGSRPGALIAACWASLMSVGEEGYLAACREIVGATKQLLHRIRTSPILAAELEVLGEPLVSVVAVRARQPDINIYDIADG
MGARGWHLNALQNPAAMHVAVTKPVAKVWSRLADDLEAVCKEEREKVEQRRKEGKDNKMGDTAALYGVAGSLPNKSVVVE
MARGFLDLLYKA
>Gene000420|mRNA191|coding|scf7180000011806|387586..390815|-|CTHT_0001540|j|mRNA189, mRNA190, mRNA191, mRNA192, mRNA193|43.96 kDa
MNSNTTGMRPGSFDAAALGNGPGQAAKAAFDAATLASRSNNPLQLVQPSPVSGFSASALGTTLSQFAGFSDAWLASQSQY
HDMHALHPNYVIAPEVTNEFNLLNDFLQTSLLDDNALVSEDQNQSGSASGFGSGSNNNNNNNNNAMIPSNAVPGSSLLAP
GNADQGKAISRPGSTMPIDKTREYYLQAADPSGNASPEERMRQVLQAKYEAGLLRPFNYVKGYTRLQNYLDTHVAPASKQ
KILRQLDRFRPKFREKMKDLVDMDLILVEMWFEKTLMDYDRVFASMAVPACCWRRTGEIFRGNKEMAELIRVPVEDLRGG
KISLHEILTEESVVRYWEEFGTIAFDPQHDTLLTACSLKSPDDSVNHVVNCCFSFRIRRDEHKMYVSSLINFCGPPLT
>Gene000711|mRNA1910|coding|scf7180000011812|26958..29157|+|CTHT_0007920|=||45.77 kDa
MATVIQAQPLPPGGGLHPLQAKALMAAQQQQQQQQQQQQQQGQPPQKDANEEPFDPSRKLTAHDFVRVRTLGTGTFARVC
LVRPSHGSEADRSKVYALKILRKTDVIRLKQIDHVRSERQILADVRGHPFVADLVASFSDATTLYLLLTYVPGGELFTYL
RRFRRFDEDTARFYAAEIVLVLEFLHEQCGGVAFRDLKPENLLLDEQGHIKLVDFGFAKRLTNESSGANNGELTETYTLC
GTPEYLAPEVIQNKGHTTAVDWWALGILIFEFLTGYPPFWHQNPLEIYKQIIEKPITTVLPQSPPLSVSAQDIITQLCNV
DRSRRLGNVSGGAARVKAHPFFADHNVDWDALYHRRVRAPIIPPVRYPGDARCYDIYPEEDAIKEEYTEEMREKYDEFFK
DF
>Gene000712|mRNA1914|coding|scf7180000011812|41239..45574|+|CTHT_0007960|j|mRNA1914, mRNA1915, mRNA1916|57.34 kDa
MATSQGQQDRQPSGLLLNLNSNNPFRNRAASPAVAASPPPPVSPFDDPPPRPLSRNPFLDPAITSRASFSNMRSSSELPP
LEKRPSLTAEEIFGSLSLEDTPATSKAPPRPGPPNPSQGPPKDRRPPPPPFREGIPPPPPGRRGPPPPNHRPTRSQEEAL
RARKMQGAPDKHGHPEPPRSPHRRPERPDRPERRPRRNSESSIMDSSRTMTEEERRERERRRERERRHKEMKPKPSRKLD
IIDQLDATSIYGTGIFHHDGPFDALNPHRNRQGSRRAPMQAFPEGSLNNTIGGPGPLNSRPDHSNLFGHGDEEAFSEWSS
SGKDRNGEYSSKTEVPVFDPLSRGTVLHGDESLGLGTSTFLEGTPAARSAIEEREKERQAQLMNEGLQRKKSLAHRIRNI
KGGNREPTRFGSSDSYVRKQSESGPSGNNPFFNSEYRGGDEGFSVRKAEAPGSPKGGNIGVALERRATADGTVTAGSEET
ARPIPPPPPSKPTGLLGRMKSLKGRRKPPAPPDADAGAMPGTAI
>Gene000712|mRNA1915|coding|scf7180000011812|41285..45574|+|CTHT_0007960|j|mRNA1914, mRNA1915, mRNA1916|39.69 kDa
MQGAPDKHGHPEPPRSPHRRPERPDRPERRPRRNSESSIMDSSRTMTEEERRERERRRERERRHKEMKPKPSRKLDIIDQ
LDATSIYGTGIFHHDGPFDALNPHRNRQGSRRAPMQAFPEGSLNNTIGGPGPLNSRPDHSNLFGHGDEEAFSEWSSSGKD
RNGEYSSKTEVPVFDPLSRGTVLHGDESLGLGTSTFLEGTPAARSAIEEREKERQAQLMNEGLQRKKSLAHRIRNIKGGN
REPTRFGSSDSYVRKQSESGPSGNNPFFNSEYRGGDEGFSVRKAEAPGSPKGGNIGVALERRATADGTVTAGSEETARPI
PPPPPSKPTGLLGRMKSLKGRRKPPAPPDADAGAMPGTAI
>Gene000712|mRNA1916|coding|scf7180000011812|41366..45568|+|CTHT_0007960|j|mRNA1914, mRNA1915, mRNA1916|60.58 kDa
MDASALLPSFFGICPWSKDAALAPGQAHQPALPFEPAVSYRQPSGLLLNLNSNNPFRNRAASPAVAASPPPPVSPFDDPP
PRPLSRNPFLDPAITSRASFSNMRSSSELPPLEKRPSLTAEEIFGSLSLEDTPATSKAPPRPGPPNPSQGPPKDRRPPPP
PFREGIPPPPPGRRGPPPPNHRPTRSQEEALRARKMQGAPDKHGHPEPPRSPHRRPERPDRPERRPRRNSESSIMDSSRT
MTEEERRERERRRERERRHKEMKPKPSRKLDIIDQLDATSIYGTGIFHHDGPFDALNPHRNRQGSRRAPMQAFPEGSLNN
TIGGPGPLNSRPDHSNLFGHGDEEAFSEWSSSGKDRNGEYSSKTEVPVFDPLSRGTVLHGDESLGLGTSTFLEGTPAARS
AIEEREKERQAQLMNEGLQRKKSLAHRIRNIKGGNREPTRFGSSDSYVRKQSESGPSGNNPFFNSEYRGGDEGFSVRKAE
APGSPKGGNIGVALERRATADGTVTAGSEETARPIPPPPPSKPTGLLGRMKSLKGRRKPPAPPDADAGAMPGTAI
>Gene000713|mRNA1917|coding|scf7180000011812|46009..47753|+|CTHT_0007970|=|mRNA1917, mRNA1918|47.43 kDa
MDLEACSPGQLEPVPASILLDHELAKRKLADKKGRIVTGCSALDNYVLLGGFERGSVVGVSAEDEELGLLLGLQMIACTL
TSNTCARTMIVTTLPTAMILPKLRAALMNQLSAQGLDSLQSRVKQCLERISIARVFDIDGFKEVLKELGEAAISAETHAQ
ELQKNAKVPGAGEPAKSHQQAVPEERERTEIPDSEEEDLCSPEPLPQEPPDIQLPPAELAQTVSSVPDIVLVAHMSNLLN
ALFASRDKQPAHDTMLLLSSQLHSFARSSAMNGPVFMLLNSTISPTSSSHDESIIGKGMKLSKQVEPTLCSIFNPAPQSS
PLRRHHPCNVPGRFVRDPAQRNKPAFGQVFAQMVDLHLLCTRVPRTKVDAAAVAARPGGGLVEVSYTWVVEVLLDETGVL
ERVVADHMGDEGWVRRCREQRWAAVDVDQGRIVDAVL
>Gene000713|mRNA1918|coding|scf7180000011812|46018..47735|+|CTHT_0007970|j|mRNA1917, mRNA1918|38.17 kDa
MIVTTLPTAMILPKLRAALMNQLSAQGLDSLQSRVKQCLERISIARVFDIDGFKEVLKELGEAAISAETHAQELQKNAKV
PGAGEPAKSHQQAVPEERERTEIPDSEEEDLCSPEPLPQEPPDIQLPPAELAQTVSSVPDIVLVAHMSNLLNALFASRDK
QPAHDTMLLLSSQLHSFARSSAMNGPVFMLLNSTISPTSSSHDESIIGKGMKLSKQVEPTLCSIFNPAPQSSPLRRHHPC
NVPGRFVRDPAQRNKPAFGQVFAQMVDLHLLCTRVPRTKVDAAAVAARPGGGLVEVSYTWVVEVLLDETGVLERVVADHM
GDEGWVRRCREQRWAAVDVDQGRIVDAVL
>Gene000420|mRNA192|coding|scf7180000011806|387586..390815|-|CTHT_0001540|j|mRNA189, mRNA190, mRNA191, mRNA192, mRNA193|35.70 kDa
MHALHPNYVIAPEVTNEFNLLNDFLQTSLLDDNALVSEDQNQSGSASGFGSGSNNNNNNNNNAMIPSNAVPGSSLLAPGN
ADQGKAISRPGSTMPIDKTREYYLQAADPSGNASPEERMRQVLQAKYEAGLLRPFNYVKGYTRLQNYLDTHVAPASKQKI
LRQLDRFRPKFREKMKDLVDMDLILVEMWFEKTLMDYDRVFASMAVPACCWRRTGEIFRGNKEMAELIRVPVEDLRGGKI
SLHEILTEESVVRYWEEFGTIAFDPQHDTLLTACSLKSPDDSVNHVVNCCFSFRIRRDEHKIPTLIVGNFLPHDPE
>Gene000714|mRNA1920|coding|scf7180000011812|48647..49573|+|CTHT_0007980|x||22.27 kDa
MEEGVDKFFPVRAVMVVAVVVVISIVVMVVMVVMTMVMVTVMIAITLVIRAVVMVTIMTMATVAVVISVPIMPMMAMATA
PTTKRPVRRQQQGVVMLVIVEQLLDAVMLLDKLEKTTHMLTLANHLIDSLVGETGTAMAVVAVAMVWMMILVAGIGMTEI
DVLINQVAQVNVPNEVFAKDIGIQFTSLFPGETVPPCLNWILFGR
>Gene000715|mRNA1921|coding|scf7180000011812|50221..55116|+|CTHT_0007990|=||84.19 kDa
MQLSQHLDRAAARPERPPPLPARSVLVPRSTSLSSGATAGAVIGSVVGALLLALCLFPFIVRARRRWLTRHDDGAGLAEM
GQSPGGPIADDVGHDHDGRSSSSKRYSKERISPSPDSALDTSPGTTVTTTPDHQQSSATTSVTATSGQEGQQRSASPDQK
LGAASQGLPSPISPVSPESPTPTDGQAPLPQGTSVPHPLTATPSRTLSKGTVGQLSRSDSYAPQQITSTGITEEPESIDE
SSATPAQGRFPHLRDSFRNLISGRQSTRKGTKSSRKESKRSSPTVTSAHTTRSPSVLTVDLFPASDQSAVPAASDPLLTY
DPNLKGLNWSYYNEAQALDAEIAEILGHSLDSTQPAPAFAPQTSIPTSVPLGPNAGLDTSLESSSMNLGLTAEPDSFLSD
SGNQAVTTAPPTFGGQQAFNLSTTSSSAPQRSDTLSEPPLFLADLAAPPSLQYANNGPSGNPMDLMLPTNSTENAWRLEH
EINKMIQNSPQMPLDTLSPLSSTLDNAQCGVSVTGPKPDLQVPFQTPYQTPSPYQSPLPGMMDRGSDAGAGMQTHDATTG
FCQPALTAVVNDYTTPPPSNVNSLQNTPDTQPLPYPGSPSSQGDLDMPVSNAQPFGVTQAGFMPAPSQGLPPDPSSNPSS
ALSPSPAPAITISPGSAASLSPNPSARPSPAPSLGRSANRPEDGYICKYCGTVKSTMYEFNHHLRYHKRPFPCEYPGCDR
SFGTITHLKRHINDRHCKTRRYFCTVPDCPYSRQGGKSFPRKDNWRRHMKNKHQIDPDTGPDADFSEDGAMDTTAT
>Gene000716|mRNA1923|coding|scf7180000011812|55901..56500|+|CTHT_0008000|x||16.17 kDa
MGFLGKLPYALRVILNPHGVFVQVGDQLARDGRNDIAGRDMAQARAKTERVFGVCWDQRRVYCFARENEWTCCGGHDGAL
VVVMTFLGLWRFLVVMLGFQFLCLVWRAESFQPTAQHARSLACFPPRWSSLSGVAPLWWVAW
>Gene000717|mRNA1924|coding|scf7180000011812|56658..58974|+|CTHT_0008010|=||62.38 kDa
MAESASKAAPGERVVIGITFGNSNSSIAHTVDDKAEVIANEDGDRQIPTILSYVDGDEYYGQQAKNFLVRNPKNTVAYFR
DILGQDFKSVDPTHNHASAHPQEAGDNVVFTIKDKAEEDAEPSTLTVSEIATRYLRRLVGAASEYLGKKVTSAVITIPTN
FTEKQKAALIAAAAAADLEVLQLISEPAAAVLAYDARPEATISDKIIVVADLGGSRSDVTVLASRSGMYTILATVHDYEY
HGIALDKVLIDHFSKEFLKKNPGAKDPRENPRSLAKLRLEAESTKRALSRSTNASFSVESLIDGLDFASTINRLRYETIA
RTVFEGFNRLVESAVKKAGLDPLDVDEVIMSGGTSNTPRIAANFRYIFPESTRILAPSTDPSALNPSELQARGAALQASL
IQEFETEDIEQSTHAAVTTMPHVTNAIGVVSVSESGEEKFVPIIAPETAVPARRTVHLDAPKEGGDVLVKVVEGSTHINV
IKPEPKAKEDGETKEKTEDADDDGDFDDDDEEEEEEEEEEEKREKVWKIGSTLAEAAVRGVKKGAKVEVTINVNTDLTVI
VTAREVGGKGGVRGTLSA
>Gene000718|mRNA1927|coding|scf7180000011812|63156..66877|+|CTHT_0008040|x||18.07 kDa
MRAPLHQLDQCATLITAAPARPLAHFENGLQLGIIRAVLAEGMRGPLAHDTHTGVAVGTDHFKGMFRVQLAGRRDELAAD
GRIGTKDAGFPGRAVLHDGFEEELLLVGGQDRLDDGAGDGLSAAARRHFGLVGDGLRDDDDEAVVAVAVAAGERFKRVGV
GVEVFAAADAGAGL
>Gene000719|mRNA1928|coding|scf7180000011812|67237..70273|+|CTHT_0008050|x||18.10 kDa
MLTVMIEYAGGLSGFGDFDSVVNDALVICRTSPSGRIVEALLQAAVSAPSALSGGSRSIFSIGPEADEVFVSSELEEEDV
GAALSANKCSKSQACPFPISPFRPAPRSRDFHSTLLPLGRRSHSCFLLARCSSSQESPASVAGKSAGNHGTPCSKAICIC
SRKPPNLGLPPVESG
>Gene000720|mRNA1929|coding|scf7180000011812|70292..75119|+|CTHT_0008060|j||56.56 kDa
MTSLIHKARKPKFEVHLKIADLNNVPLVSGVSMVKWHLPGSIHGEHRGRTDKCPIVNHRVEYGYAKIFPVRIAIDRNNSL
CECPIEFEVHQEFSATGVAGAGSRDEKITLGIVRLNLSEYVEESEAILRDTATAAAIKEALTSSGRTEKPGHHRRRSSVS
ESTIPTIGSDPSPRSSRDDDSPPSLPATDVQDGVVRRYLMQDSKINSTLKISILMVQVDGDKNFVAPPPKSAPVFGGIAG
FVASDAFEPVDVNTVTPGHAPSSFSGKYRDLSEAQDVYRRALAASWASQPGELPADQCIEDIFAGGEGFPPPPNPKTHGR
GHSRHHLSIAGHLHGQDRPRKSRARRNRPPSRREDSGSASDDEDNGTDVMGTVRARDFVNLRRHMSSHSLASERSTTTVA
TVLARDHNSGPDRESSHERPRGGLGAGFSASSSSLHQREPFPPFPSFFQHRREESKITYGGGLRSRTGSLASLANTVGSD
KGYDSRGRDGFKRAREVDEFEIREDLIAWTVPGAMAHL
>Gene000420|mRNA193|coding|scf7180000011806|387685..390731|-|CTHT_0001540|j|mRNA189, mRNA190, mRNA191, mRNA192, mRNA193|50.06 kDa
MTCDLERPCTRCIKRNIGHLCHDEPRDHDSRKSKSAIAPSTVQDAASQPDLARSTMNSNTTGMRPGSFDAAALGNGPGQA
AKAAFDAATLASRSNNPLQLVQPSPVSGFSASALGTTLSQFAGFSDAWLASQSQYHDMHALHPNYVIAPEVTNEFNLLND
FLQTSLLDDNALVSEDQNQSGSASGFGSGSNNNNNNNNNAMIPSNAVPGSSLLAPGNADQGKAISRPGSTMPIDKTREYY
LQAADPSGNASPEERMRQVLQAKYEAGLLRPFNYVKGYTRLQNYLDTHVAPASKQKILRQLDRFRPKFREKMKDLVDMDL
ILVEMWFEKTLMDYDRVFASMAVPACCWRRTGEIFRGNKEMAELIRVPVEDLRGGKISLHEILTEESVVRYWEEFGTIAF
DPQHDTLLTACSLKSPDDSVNHVVNCCFSFRIRRDEHKMYVSSLINFCGPPLT
>Gene000721|mRNA1930|coding|scf7180000011812|77085..81138|+|CTHT_0008070|e||79.84 kDa
MPQFQDPVPQSRTASFDLLGFDQNDDSSVAPSSSSRHPQSSAPSWMSRPQAHNTHQQFQPWGPRSQSQFLGHSQHQPSQR
EQSQPHFPARQRSQFPPQPYGLWYNSEDCLTSTGRGGSWSVEVMGQNPSSPFRNAFPGRPARRGRRWPVPHPEGMGRRGG
PSYNGRRAADRPEFGDINTGGSVVNSTLARQGTESEGGSSSVSNGASITRLNSGEDEERTDLSVVGGSNAAGTIGQTEPA
DGGATDEGSAQVDDGTGSAQASQTDHSSANATVDGDAGRQDSVSQERNSVVDGTGPALLSTQGSNAVQAGIPAVNDDTSS
VQTNNDSNGNQRRIDNTQTDRNVHSNGSPDFSALVMEMLQAIVGRLDIIIDKMDNIQSNTANSNATSGAIAVADNANTNS
NDSNVIRSEGSDVGVGSADQGNNGRTRSENETILVTENTNAGENPLNNYRTEQQRVVDDRETVRNVNINNNDESGEVIVH
ELAVVSDAIVVIEEDDTTANQSAGTSNERGVASVEIEIIADRESDGNTVSQQTRGNNTVGSDNNRSASNRGSSSGGSRGR
NRRRNYNRGNASGDNAASSVAASSNGRENTNSIDSNHEIPLRETIEQVLLDDVIISSFDDLGDNGTSSNSRGNTGVSNNF
RTVLGLNDNSAISVNTADLHRANSGYGSSVSGSRDSTNNMIVRIRNLDENLAGSSPSNERTVNTNGSTTDNRIPAATSIS
GNSRGNRGAEGPPLGEQGVVEEVAREAAMLLVPGAPP
>Gene000722|mRNA1931|coding|scf7180000011812|87003..88421|+|CTHT_0008090|j|mRNA1931, mRNA1932|15.72 kDa
MDSTDLPSSRHQSPTSRPAKPTSVSAAIPLNLHAHLGHSSCDMSAVTTMAESELSPKFAPFIGMGGIAAAMIFGSTDSYY
HLFPISSSCCNRKSMTPLLPLLNLRSRRIPALQPTDNVFFPIQAWALPTAPPNQVLASLAWALSGRT
>Gene000722|mRNA1932|coding|scf7180000011812|87050..88373|+|CTHT_0008090|=|mRNA1931, mRNA1932|17.18 kDa
MSAVTTMAESELSPKFAPFIGMGGIAAAMIFGSMGAAYGTAKSGIGIAGVGTFRPDLIMKCLIPVVMSGIIAVYSLVISV
LIAQDLQPPASGSYSLFNGFMHLACGLAVGLTGLAAGYCIGIVGDQGVRAYMLQSRVFVGMVLILIFGEVLGLYGLIVAL
ILNTKSKG
>Gene000723|mRNA1935|coding|scf7180000011812|92506..94874|+|CTHT_0008110|=||70.84 kDa
MRPTKDILGALTGTVTVLTSFVAASQPGAEQPVPGPMRDLIWGKLNFLHTTDTHGWHAGHLLEGQYSADWGDYISFAQHM
RKKADDHGVDLLLVDTGDRVEGNGLYDASKPPGKYYYDIYREQHIDIICSGNHELYKADTADREHEYSVPNFRDVYIASN
LDYIDPKTGERKPMARRYRKFRTKNQKLDIVAFGFLFDFTGNANNTITIPVQQTIEEIWFQQAIREETDLFVVIGHVGVQ
MDEFKEIHRAIRQHNPDKPILFFGGHAHVRDATQYDSRSFALASGRYFETIGWMSIDGELKRKEKHGDLKRREETSSLSF
HRRYIDNNLLGLYHHSGLNSTTFHTEHGRNVSAMITKARKELNLDYAFGCAPKSLWMSRAPYPSEDSIYSWLETEVFPDV
VVNASRKDIPRLVIANTGVIRFDIFEGPFTIDSTYIVSPFTSKFVFIPDVAYSSAHKVLKLLNSAGRIFAESGPMDNRFM
ANPEQFAIRESIIYDNIVDSNGHQKPMDTHGKTVLTPGYTTRDDVGTDGDDTIHAPINFYVVPNCFQAKIGISKDEEPKN
VDLVFLDFIKPWVLAALDFLGTPYQDEDVLPYVEERFTDMMAGWIEKNWPKRCDENGVCGCK
>Gene000724|mRNA1936|coding|scf7180000011812|96147..98087|+|CTHT_0008110|p||18.40 kDa
MVENDGKNGYLSGEYIYTLYNVPSLYHNITAQIEQPPFFCLLISLPCISHHSLSHSCPSISQQRNLITHALAHSHSLNKA
SQPPSRCVDDAKQPLRCAGVESFWRDVCCHLSSASLIPLLLRISLFSTSCLATMLPLLHFLLLLDGTLELCPCRWEVQAG
SRSCLG
>Gene000725|mRNA1940|coding|scf7180000011812|100307..103598|+|CTHT_0008140|j||16.69 kDa
MSSPLRVYSSTFCPQHIMISPVASLILAHSTPTPPGRGAMGGRRRTNSRRFRSHRKAAPSWADTVRIVLNALDTAMCVTG
VLCPKSDERRCSSTTGFPGCDTTLCTKTTQSSPAVIRVLESANATVEICPICRFSNIPAGLRLSLRKKRTLLSV
>Gene000726|mRNA1943|coding|scf7180000011812|112991..115155|+|CTHT_0008160|=||57.52 kDa
MRGLFFLSLAAYAAAAPRAKVGTIDNDAAPILSSSNAEIVPNAYIIKFKKHVTPEVAAAHHTWIQEIHSAAETRRLDLKK
RSQFPFVDQVFHGLKHTYQIGQEFLGYAGHFDDETIEQVRRHPDVEYIERDTIVHTMRFEEAKEECHGEIEKSAPWGLAR
ISHRDTLTFSTFNKYLYAAEGGEGVDAYVIDTGTNIEHVDFEGRAKWGKTIPAGDADVDGNGHGTHCSGTIAGKKYGVAK
KANIYAVKVLRSNGSGTMSDVVAGVEWVATQHLENVKLAKAGKRKGFKGSVANMSLGGGKTRTLDDTVNAAVAVGVHFAV
AAGNDNADACNYSPAAAESAITVGASAIDDSRAYFSNYGKCTDIFAPGLSILSTWIGSKYATNTISGTSMASPHIAGLLA
YYLSLQPSEDSEYSVAPITPKKMKENLLKIATEGALSDLPRDTPNLLAWNGGGCSNYSAIIEAGGYKVERKSQSSKIEIP
TSFSDVEEELKSISKKVHEGASSFADRAKKFTEKIHKLVDEELKEFIEELGA
>Gene000727|mRNA1944|coding|scf7180000011812|116929..118565|+|CTHT_0008170|o||47.58 kDa
MKHMKAMNSCGNTEESGVGHGEDDTPKPRTIRRVISEREHGGSPRTVYTPTRVPRTGGSMKAQSEQKDEQDTNSLTSGVA
AWNSELRRIPSGILAGSGWASKTADSPASHLFRRSDSYRRTLRASMQEEQNVWAQQSVEAEKESDADTPFRHDNGGHGDS
DSDADKSLYSESVYSAENDEHRPVRPGTEETPTAYRPGGQRGVSDASSIDWKMWLSANLGKFDPTLSPSKQSEVEFALPS
MPKSFQSGHFASGSGHVREHAQIHGEDEDHARHQHGGDDVFTPPAHKPTLPMTPLKQVQPNVAKPSPLQVKKKTSTPNGS
ASGDGKQQLMAENERPGANGHGPSAPVYHFLQVPPPLPPPPIPPRSKLRPSPLRLSRVSNSAVDSNVRKSYGAYSVTSSP
GLTEAVLRQFGPVAGGNSRLGEQETACEDERRDEGAAFI
>Gene000728|mRNA1946|coding|scf7180000011812|119700..124785|+|CTHT_0008180|=||132.04 kDa
MHAISQRCRPKHQVLVLKCYPRTTKGAVDIKPNSSELSYLLFYAQSRRSKVQKVGSFLEKKTASDVYRQRIGNVQVTLQI
LTALIEKVPKDLPLFASSVLSILDQILRSRDITMVESSIPTFEAFCTYHEPTSLVGDQACQNQYLSVVRQYASLASTRAF
PGKDEPSKPIALRWRNAGLKAIKSIASSEALAAAMSEQYDITVPMILENLWTDNEDFLDVLCQRAEIEDKMGGALLRRRT
SITTVQTTETEAHPNPSALADSAADMDKLAEEDTGVLAMECLHRIFIAPNRSQVHAATLALVKFIQERVSQQEEVVKTDS
NGLDSGWAIKMFLLAARWAPVADRFTILVTAMDTLSQYPLNDDTLRQHIVLAAMIGALLRSDINLIGLSVMDVLLQLLSH
IRRLVQLPGDPNNMRTEIHIPGKPDPRTSSSQQFESKEERIIAERKDLLFRLQECIGDLATHVYYAEQISDMISTILLKL
KPSRLSNSNTPSPQGEKSDGTPKSSAHQLPDDQQPQHADSLFSLTVAKIAALRAIKSVLLVANPRHAHQRMLSTASASSS
AGASSRGLSRSRVPVQVWDGTQWLLHDSDGLVRQAYADAVVTWLDRETTAADSRARDDSARSPLKSPTAMAKRTVLSPSP
REKPPVKIPRSHFLQLLHVAIYDNALDYIEYEADIVLLHILLAKLVEKLGINAVRYGLPMIFRLQEDIQDAETPVHKVRL
GSLVHGYFWALTEKFDFEGTVIGRAIHNEIVRRRSKNFWVDGVNIPTPLIEIAGIPGVPGPQPRLPLEQVESEALLPFDE
REALIECVCEAYQVQAASPLSSPAASPGRSFAHPVGAVIPAIETEHEVPPHFREQMLTEWSREAALAAVQTTSKSASLNG
SRAGTTATRLTSPNNGGGNGNGLAVQGNGRLGDKASPAASRTNLRPSSSPSGAIKARKSSFRSGHSPSPSPPSHRGDLGK
DSPEQVRGDHPPVASVEQLKLVLSGQLVPPPSAHGHHCVLEAFPPHQQHYVQRDGTESESSDSLISYDMAPSELSFNPTT
MPAPPPGVTYTDPTSAATTSAGPDSSPPLPPLQMTRTISRERKAVVTGIGGSPLNSHPLGMPGSSSPTSPTAAAAAAAAA
AADGVVSGSSASRRPSLSKRSVRSAKLASATVEKSRERDRGLSTSSWRTPSVTDGEYAGEPIPPPPALDLQALLRGIDSI
SGGEGMKASGSGAAGMAKPPY
>Gene000729|mRNA1947|coding|scf7180000011812|126093..127776|+|CTHT_0008190|=||44.14 kDa
MAPATRLSLLLPLRHLAVTAAATASAARASASPSSSLTARAFAIRALHSNSAKPANVVPVYGTGPPPEPPQPTIDYYGPE
HRIARRKRQAELLRQATGLSPSSSYRGKTVRKRFWKDVHVREVNGAYEIHLDTRPLRHPHTKSVIRLPLSKPNLAHSLAV
EWDSLLSAQHATKQHLIPLTALTCRALDIAADDASPAGPTIRPQVISLLLRYLDTDSLLCWVPRPGALNVSEAPEEEGKE
NNGQPTCLHDLQEQTYQRVTGYLTSRLWPGTEIVPVLDGASILPRHQPPGTREVVKGWIAGLSAFELAGLERATLAGKSL
LAAARLVAEWSEESPFRWQGIVNASQEDAEFFGVEECAKAVNLEVDWQTRNWGEVEDTHDVEKEELRRQLASVVLLVSGT
GRS
>Gene000730|mRNA1949|coding|scf7180000011812|138925..140904|+|CTHT_0008220|j|mRNA1949, mRNA1950|54.61 kDa
MLKDELDLDGRPNLNLASFVNTYLEDNAKSLLSANANKNLADNDEYPALLDLSKRCVSILAHLWGVQKGEKAVGSPTVGS
SEAIHLGGLAMKRSWQQRRREQGKDASRPNIIMGANAQVALEKFARYFDVEARILPVSAKSKYRLDPELVRENVDENTIG
VFVILGSTYTGHYEPVEEVAQVLDEYQKNTGIDIPIHVDAASGGFVAPFTFAGAGGAKWNFEIPRVHSINTSGHKYGLVT
AGLGWIIWRDEAYLPQDLIFKLHYLGGTEESFTLNFSRPGAQVVVQYYNFIHLGFDGYREAMENCLANARMLSKSLEETG
WYTCVSDIHRPVQGKREPKGGETSASYVAGLPVVSFRLTDDFRRQFPHIQQETISLLLRARQWIIPNYALPPNVNSTEIL
RVVVRVNMSLDMLDRLITDIVQVTEMLMERDEVDLSVLKEQRERREEVQEKDKEHRRQKHRRDKVEGVEKKRMEEGIHRS
VC
>Gene000730|mRNA1950|coding|scf7180000011812|139964..140881|+|CTHT_0008220|e|mRNA1949, mRNA1950|21.26 kDa
MENCLANARMLSKSLEETGWYTCVSDIHRPVQGKREPKGGETSASYVAGLPVVSFRLTDDFRRQFPHIQQETISLLLRAR
QWIIPNYALPPNVNSTEILRVVVRVNMSLDMLDRLITDIVQVTEMLMERDEVDLSVLKEQRERREEVQEKDKEHRRQKHR
RDKVEGVEKKRMEEGIHRSVC
>Gene000731|mRNA1951|coding|scf7180000011812|142912..145082|+|CTHT_0008230|=||74.43 kDa
MDKKQDELLRRPLYLYDLPPEVLNSLTLKTDDAGLANVDDGDDATASKDQASAKLASQDNVLGSQSCSLCNLSFATVEEQ
KGHLKSDFHHYNLKQKMNGLKPVSEAEFEKLVEELDLSISGSDTPESDDEEEATSRRETALSALLRKQISLTDNRNPPDR
DDEQSAKRKRVGAGKSPLLWFSSPTLPENTYYGIYKAMFTPQELEKEDAIVDAIKTRQLPPISMPKQSKEGVNVPPTYNG
RHIFLCMIGGGHFAAMVVCLSPKHSKHGSSSGPLNREAVVLAHKTFHRYTTRRKQGGSQSANDNAKGPAHSAGSSLRRYN
EQALTEDVRNLLKDWKALIDTADLLFIRATGSTNRRTLFGPYENQVLRANDPRIRGFPFNTRRATQNELMRSFIELTRLK
VREILPEPAALPPAEDSKAKPEPKPPKPSPPKLTEEQETALFHTNQLQALIRRSKLPALLSYLSNNNLPADFRFYPPETQ
QNHHAPTPLHLAASLNSPAIVTGLLTRAKPQPADPTVLSAEGKTPFELAGDRATRDAFRVARSELGEQAWDWEKAKVPPP
ITKEEAERRAERERAEKEKEEAERRRREEERLRAEEASRKNNGTEKGKKSGGSLLNAGAPKTAEEKRLEEARGLTPEQRL
KLERERRARAAEERIRRMQMAGRGG
>Gene000732|mRNA1953|coding|scf7180000011812|149197..151718|+|CTHT_0008240|=||62.61 kDa
MKNVVPLLALAAGAQATFPIFAPPFSCPANTDNKCLPNQFKGFDFADLNIGEFFNYNDFNFRGWKCEDEIEQRGRFAVRT
GRKVIGGVCSSDKKNSPSFGCGPNIDKFSLGHIVVKPEFDIDLEFHYDMPDGSVCKQRAPCKKSGTKVVNKQCGGAKNVT
IIVPPQKDKPKPTCSIKVPTISFDCNTPTSTLPPKTRTTATPPPVTTTTTQSSVIVPPAETTATPEESSTSTGDVPAITP
PAEETTSASPADETSSTTSADETSSSSSDVPATTSAEETTTSTESPETPATSAVVTTETITTSYQTTSTIFTTETKTITQ
CEPTVTSCPAGTPSVTTTVVTIAISTTVCPVTETLTTVVSSNIPVATSEASSSVSPTFTTSSVKPVETVPVPELVPSCLN
TFLYLVSCADNTDAECYCPNAEFVKNVYECFYAHGKTDEIISEAVTFFQGICGKWAPENPAIATDATVTSYITVTATPTV
VPVYTTIVVDITTVVPCTDEAGSTIPSSSTTVTVSTSLTVPQVDFTTAPAGNVDLVPITSDAPVVPEPTTTTTFGIPTSS
ATGTGALFPTTTAPVFVGAGERVGASFGMAAAVAAMAVFAL
>Gene000733|mRNA1954|coding|scf7180000011812|153467..156749|+|CTHT_0008250|x||20.85 kDa
MLLEARFFFKRGGGFNSASSSEALMVRVDWPMPSCMPPRSRRCSAKTQRKCLEIQKLWSLWGWNGHNLNSTASHSFTFWL
AGAVLNEKRGWLYFGLNQHENKQSMYCNCDDSKIATFWGWRDFFFSGVARLSTLNVLTGLRLALTGPWEVELVGALFICP
WQTRNVETCKQAGARSDVKSDSV
>Gene000734|mRNA1956|coding|scf7180000011812|163080..164804|+|CTHT_0008260|x||24.21 kDa
MASRRGLLIMPLRTCARTSPCYRVSTFPMRETKWWIRWRGKGMGKEEKATYNKVPALLERILRKVGSLIRLLVHTQDLAQ
VCIAAAENDAKHERLAALFPLDYFAQPLHVVGHPIIIDGQRLPVAIDFFHARFLQHPHHGLLEFVLLQLSAQTALEVVAV
LLVAETSLDLANLLVRSSHQRLDQQFAPRLVPVIPKAGPVAFGLPPAQGCSVTRLH
>Gene000735|mRNA1957|coding|scf7180000011812|163870..165105|+|CTHT_0008260|x||15.39 kDa
MLSHVHTLVFRSRLHQLFVFCAERHDFFVRQPRQDLDQGLCVGIALPALERLCQPKGIIDWIVEPSPPCPLLLDAAVAAR
TEGFGLVDIRRKGRDRLGYLASWTGRQKHRRRHWGHGLIGAVVSFHQRRSRRR
>Gene000421|mRNA196|coding|scf7180000011806|399631..402330|-|CTHT_0001580|o||41.19 kDa
MNRSLEQTLFSLIPTHTGPLPQQLLDLASSLLAQSRHRAATLKPDEEVARPYACAHIACERLKTSLNLPPIQPRPPIGPR
NYKRLYNLLDNVLPAGSVTPGRVRTPSAKLREQQEYQRERELQAQSPLAKKTRVAETGSPSKARPLGVSPVKKRSAAGSD
VLPRWMRPTLRFLLSRIGPARIGPIVAAALDSIVGPHGKRTEDDWVLARMPAVLGALYMYVWRRVVLAGSNLGRDQYIKI
SKQILDALARARDELDLPVEAWEDGWREIKGKDLDATLLKGHEKGWYEMDWVGGVKDLLDQGERRDVEEGEEHGEEEREE
TIKIRKPDTMFQERYDFLSEVKLKKYDEWKAGILQSIKAIQAGKA
>Gene000736|mRNA1961|coding|scf7180000011812|174661..175879|+|NA|u||39.03 kDa
MQPHPTSHSSYIASAMPAPPAVAATRRGEEEVKTRQDHGVKQNKTKQNNKEIAATSLDLEFSAQISLSCEPCLSPPPTWS
TRAKWSALASSCYPLSTQLPGQPRIHQQCVPHPTMSICKAMRSQRRRNRPEIASWSICLNEARLLQHMTHFLSHNKRHLE
RCIRPFWGASRDGKPARQGSQAARLLDYLPTNVPGLFFTCLAVLLRLGWGCRFKVTSAESGGHPLAYPSPALPCPACPQG
LSPHPSTASTAHSHPRPHPCAPALRRPPPPPPPLLRASASPRRHDTAMWESAPARLPTPNIHQVRCRILSGLGWTVNWDG
PSAPWLLTFFFACRKSLGLVRRHRRYRHRH
>Gene000737|mRNA1962|coding|scf7180000011812|175928..183966|+|CTHT_0008270|=|mRNA1962, mRNA1963|234.68 kDa
MAVKVPQDFDDSSIALEADSQTWHPYEYQTENNNSWAGALPVKQGLYDPSLEKDACGVGFACHIKGKASHKIVSDARNLL
CNMTHRGAVGSDARDGDGAGVMTSIPHKFFIKNFEREEGIKLPPMGQYAVGNLFFKPDEETLQESKRQLEDIAESLGLRV
LGWRKPPVDSSLLGPAAASREPVILQPFVVLRAAYGDGNEPELTDPEQFDFKLFERQLYVLRKRATHTIGIQNWFYICSL
SNKNIVYKGQLAPVQVYQYYHDLVNADYEAHFALVHSRFSTNTFPSWDRAQPLRWAAHNGEINTLRGNKNWMRAREGVMQ
SDIFGDELEMLYPIVEDGGSDSAAFDNVLELLTINGVLSLPEAVMLMVPEAWQGNNLMDPKKAAFYEWAACQMEPWDGPA
LFTFADGRFCGANLDRNGLRPCRFYVMDDDRIICASEVGTIPVDPERIVQKGRLQPGRMLLVDTQAGRIIDDSELKATVA
SRFDFRKWLDENLISLPKVLEEVSQNPELDIKAKPDDYKVQEDPLLLAFGYTFEQVTLLLAPMAQDEKEALGSMGNDAPL
ACLSDAPKLLYEYFRQLFAQVTNPPIDPIRESIVMSLECYVGPQGNLLEMDPSQCGRLHLPSPILSIEEFNALKNMSTIY
PEWTVKTIDLTFPKSEGIEGYIRHLDYICNEATAAIEARDRIIVLSDRNTSKDRVAVSTLLAAGMVHHHLVANKWRAMAA
LVVETAEAREVHHMCVLLGYGVDAINPYLAMECILKLNREKLIKKKLSDETLIYNYKRSCDGGILKVMSKMGISTLASYK
GAQIFEALGIDDSVVERCFRGTASRIKGVTFELIAEDAFRFHERGFPSRETINPIGLPESGEYHWRDGGEAHVNDPVSIA
NLQDAVRQKNDKSYEAYSRSEYEQIKNCTLRGLLDFKFEECTPIPIEQVEPWTEIVRRFCTGAMSYGSISMESHSTLAIA
MNRLGGKSNTGEGGEDPERSQRLPNGDTMRSAIKQVASGRFGVTSAYLADSDELQIKMAQGAKPGEGGELPGHKVSKSIA
RTRHSTPGVGLISPPPHHDIYSIEDLKQLIYDLKCSSPRSRVSVKLVSETGVGIVAAGVAKAKADHILISGHDGGTGASR
WTGIKYAGLPWELGLAETHQTLVLNDLRGRVVVQTDGQLRTGRDVAIACLLGAEEWGFATTPLIAMGCIMMRKCHLNTCP
VGIATQDPELRKKFQGTPEHVINFFYYVANELRAIMAKLGFRTVNEMVGRVEMLKVRDDLRTKKTQNIDLSLILTPAHKL
RPGVATFNVRKQDHRLYVRLDNKLISEAELTLDKGLPSRIECDIVNTDRALGTSLSYQISKRYGEKGLPPDTVHVNIKGS
AGQSFGAFLAPGITLELEGDANDYVGKGLSGGRIIIYPPRSATFKAEENILIGNVCLYGATSGTCFFRGVAAERFAVRNS
GATAVVEGVGDHGCEYMTGGRVVVLGSTGRNFAAGMSGGIAYVLDVDGDFLSKLNSEMVEAGPLEDPEEIAFVRGLIEDH
HHYTGSELAARILVDFNRALRRFIKVLPIDYKRVLQEEAAKKAEANKLPAPAPAPAPAKEEKKEKGGKLLDLEDSVTDGA
AEKKKALVLDKTRGFMKYHRRSEKYRNPKTRIKDWAELSSRLDEDELKYQSARCMDCGVPFCQSETGCPISNIIPKWNEL
VFQNQWRDALNRLLMTNNFPEFTGRVCPAPCEGACVLGINEDPVGIKSIECAIIDKGFEMGWIKPNPPKVRTGKKIAIIG
SGPAGLAAADQLNKSGHTVTVYERADRLGGLLMYGIPNMKLDKRIVKRRTDLMEAEGVIFKTGVTIGEDITLKDLKAEND
AVIIATGATVARDLPIKGRNLQGIHFAMEFLHKNTKSLLDSELADGAYISAKDKHVVVIGGGDTGNDCIGTAMRHGAKSV
VNFELLPQPPPQRARDNPWPQWPRIYRVDYGHTEVIQHTGKDPREYCIMSEEFVDDGNGHVKGINTVRVEWTRSASGGWD
MKKIEGSQQFFPADLVLLSMGFLGPEQRVLGDEIEKDARKNVKTPPGKYCTNVPGIFAAGDCRRGQSLIVWGINEGRQCA
REVDLYLMGCTNLPVTGGIVKRSAEEVFTAQKMAVEAAAAAAAA
>Gene000737|mRNA1963|coding|scf7180000011812|175928..183966|+|CTHT_0008270|j|mRNA1962, mRNA1963|225.70 kDa
MTHRGAVGSDARDGDGAGVMTSIPHKFFIKNFEREEGIKLPPMGQYAVGNLFFKPDEETLQESKRQLEDIAESLGLRVLG
WRKPPVDSSLLGPAAASREPVILQPFVVLRAAYGDGNEPELTDPEQFDFKLFERQLYVLRKRATHTIGIQNWFYICSLSN
KNIVYKGQLAPVQVYQYYHDLVNADYEAHFALVHSRFSTNTFPSWDRAQPLRWAAHNGEINTLRGNKNWMRAREGVMQSD
IFGDELEMLYPIVEDGGSDSAAFDNVLELLTINGVLSLPEAVMLMVPEAWQGNNLMDPKKAAFYEWAACQMEPWDGPALF
TFADGRFCGANLDRNGLRPCRFYVMDDDRIICASEVGTIPVDPERIVQKGRLQPGRMLLVDTQAGRIIDDSELKATVASR
FDFRKWLDENLISLPKVLEEVSQNPELDIKAKPDDYKVQEDPLLLAFGYTFEQVTLLLAPMAQDEKEALGSMGNDAPLAC
LSDAPKLLYEYFRQLFAQVTNPPIDPIRESIVMSLECYVGPQGNLLEMDPSQCGRLHLPSPILSIEEFNALKNMSTIYPE
WTVKTIDLTFPKSEGIEGYIRHLDYICNEATAAIEARDRIIVLSDRNTSKDRVAVSTLLAAGMVHHHLVANKWRAMAALV
VETAEAREVHHMCVLLGYGVDAINPYLAMECILKLNREKLIKKKLSDETLIYNYKRSCDGGILKVMSKMGISTLASYKGA
QIFEALGIDDSVVERCFRGTASRIKGVTFELIAEDAFRFHERGFPSRETINPIGLPESGEYHWRDGGEAHVNDPVSIANL
QDAVRQKNDKSYEAYSRSEYEQIKNCTLRGLLDFKFEECTPIPIEQVEPWTEIVRRFCTGAMSYGSISMESHSTLAIAMN
RLGGKSNTGEGGEDPERSQRLPNGDTMRSAIKQVASGRFGVTSAYLADSDELQIKMAQGAKPGEGGELPGHKVSKSIART
RHSTPGVGLISPPPHHDIYSIEDLKQLIYDLKCSSPRSRVSVKLVSETGVGIVAAGVAKAKADHILISGHDGGTGASRWT
GIKYAGLPWELGLAETHQTLVLNDLRGRVVVQTDGQLRTGRDVAIACLLGAEEWGFATTPLIAMGCIMMRKCHLNTCPVG
IATQDPELRKKFQGTPEHVINFFYYVANELRAIMAKLGFRTVNEMVGRVEMLKVRDDLRTKKTQNIDLSLILTPAHKLRP
GVATFNVRKQDHRLYVRLDNKLISEAELTLDKGLPSRIECDIVNTDRALGTSLSYQISKRYGEKGLPPDTVHVNIKGSAG
QSFGAFLAPGITLELEGDANDYVGKGLSGGRIIIYPPRSATFKAEENILIGNVCLYGATSGTCFFRGVAAERFAVRNSGA
TAVVEGVGDHGCEYMTGGRVVVLGSTGRNFAAGMSGGIAYVLDVDGDFLSKLNSEMVEAGPLEDPEEIAFVRGLIEDHHH
YTGSELAARILVDFNRALRRFIKVLPIDYKRVLQEEAAKKAEANKLPAPAPAPAPAKEEKKEKGGKLLDLEDSVTDGAAE
KKKALVLDKTRGFMKYHRRSEKYRNPKTRIKDWAELSSRLDEDELKYQSARCMDCGVPFCQSETGCPISNIIPKWNELVF
QNQWRDALNRLLMTNNFPEFTGRVCPAPCEGACVLGINEDPVGIKSIECAIIDKGFEMGWIKPNPPKVRTGKKIAIIGSG
PAGLAAADQLNKSGHTVTVYERADRLGGLLMYGIPNMKLDKRIVKRRTDLMEAEGVIFKTGVTIGEDITLKDLKAENDAV
IIATGATVARDLPIKGRNLQGIHFAMEFLHKNTKSLLDSELADGAYISAKDKHVVVIGGGDTGNDCIGTAMRHGAKSVVN
FELLPQPPPQRARDNPWPQWPRIYRVDYGHTEVIQHTGKDPREYCIMSEEFVDDGNGHVKGINTVRVEWTRSASGGWDMK
KIEGSQQFFPADLVLLSMGFLGPEQRVLGDEIEKDARKNVKTPPGKYCTNVPGIFAAGDCRRGQSLIVWGINEGRQCARE
VDLYLMGCTNLPVTGGIVKRSAEEVFTAQKMAVEAAAAAAAA
>Gene000738|mRNA1966|coding|scf7180000011812|185209..187540|+|CTHT_0008280|=||76.90 kDa
MQLSLAKRPFNSEQAYSPLLTKLSLMYFAIRQQLEDEPSAGPESFPPADPDSQSETHNGERYTAHKFWVHPDNLLELKTY
ILRQLPALVYSDKSVKDVEVQQEDPRITSLYFDNHKFDLYSRKVERETDVSSLRLRWYGQLRDRPEIVLEHKLLHANGTS
EERRFAIKEKYVKPFLDGEYHMEKSIQKMERQGRSPEEIAAFRSTADAISEFVRENKLEPVVRANYVRTAFQKPGDDRVR
ILIDTDIVFIREDTLDRDRPCRNPREWHRLDIDNANMTYPFHNINQSEVSHFPYAVLEIKLREDAGRGNRRIAWVQDLMH
SHLVHPCPRFSKFVHGTASLFEDYVNRLPFWLSDLDTDIRKDPQVAFEEEEERRARQAENEQAVGSLLGGKIAAATSASA
AARRLSRSSPVAKSYLEGRLAAESTPKTPPSATFLSNSMTGAGPGRAEEQEEEEGEPTEDQPLTQTQSKRQRRQGNTLLN
YGTLFPSFTSLTKYSRFRRISQSAGGPPQSQAESRRRASLASLPLPPGVTEPEEWLKNSGPLQIEPKVWLANERTFLKWA
HISVLLGGLAVSLYSAGGAQHGGKGDLLTQAMGVAFLGVAAFAAGWSYWVLEKRREMIIMRSGRDFDFVVGPLVVSGALM
VALVVNLVIAWKRVFAGGEEGVVGGIRGLGNVSSEVVDLKV
>Gene000739|mRNA1971|coding|scf7180000011812|194920..198634|+|CTHT_0008290|=||65.62 kDa
MGAPIAAAPNHSVQVDTTGAVIEPAVISRETKGGRRLWYSLKVIQQPERARACGSGPKSSADRRPVDPPPVVELRIFEGA
TWQEAQQKDITFHYNANFFLYATLEHARLMAHPRGAPAPPANVPVLTGMPVSGMAYLDRPIEAGYFLFPDLSVRHEGRYR
LSFNLYEQTKEEKDKDKDACNADLIFAPISDMNHPAAVESFDWRMEVKSAEFIVYSAKKFPGLAESTQLSRVVAEQGCRV
RIRRDVRMRRRDNKGSNRNNEDGQYRNDRRTATPEGARTEYHERARSMSGSQERTPYPAEPHRRPSMHEYHAPPPPPPPQ
YSQQNSGPAGRHLQFLTNSNSQYPGQPQQSYSQAQSVPQSPVGTHYQPPPSYANPPPPPPPPSAPARSYSRERTPGPSYQ
PAPPATTPILRREGSQPSEHSRPPSQSCTLPPINNISQFAPSPGTVSQHTPPPPPPLATPTQHHASLAPLQPSTKENKVM
LPPIDTSRISNSRPRPTLPSPATLAAVPRPPSLSAGPINPLTLPPPPPLAGSKRARDETFAQPAVQRYQDGQREKGAADD
LPSEYTGNASPMWFERANGHRKDALKLNDATRFAL
>Gene000740|mRNA1972|coding|scf7180000011812|199913..203132|+|CTHT_0008300|o||67.54 kDa
MPPPGPPSNSDCDDCSHCGLQQDCEQFQSQYDEQAHQCEPQTNESGPRPPRHRPPLQPGQSRFVEGSMNDRVSTAPPPDF
LGDGVMCDYDAELNAALALGSRSSKSDKHKLRRPKSVAICWSSGGRQQVHKKTSSLSLLWGAAREKFGLAGLGGLRGSKS
SGSIGRMVGVVSGSGNGNGNGSKEKEKDVGKAKASLIGDQYPTREEVLESYRNLVASGFFDAHAIRGGRHPMPQSTSTGT
SVPAPAMTETKSFADRLAAQRQQYQEQMLNDVDMTDDIPFPFSLLPRPSSSATSKSTSPSRSAKRLASRELPPMDTEGAA
RKLVKKLRRSASRLSLDLTALSSQQQQQQQQQQLQRQEQQQQQQHRAQYTSCTYHSGRPRASTSSYPRSPISPTFSAFGG
RAPSIMTAATEDSLPTIITTTSTTTFKNKLFKHRGIWSLGRRQREPTPAVEPYQPQDAEDVMMIDPPRIPEPPPVPMLHA
PSPERRGRRKVTPPPLSFLTSRSHSQGSSFYERIQQQQQQQQQQQQQPGDQEIHKTLSIVPDPNHGISHVPRIPPSFCND
VSASEFGRSVGSEDSATMMATATKSYSVTHRRNHSGNNRDSGLGDDLENIPVSVWG
>Gene000741|mRNA1978|coding|scf7180000011812|216195..220790|+|CTHT_0008350|j|mRNA1978, mRNA1979, mRNA1980, mRNA1981, mRNA1982|79.19 kDa
MPQHQNDSSQNKPNKPSLKGVPQPSLWKLAMNHFFGLSATAPSSPTVHTSNYVNGVNGGKHRDDGYSRATESPTDEKALP
VLPPPSVPYWSQSLNNIEGNGINGGRFDKPIPSRQYDSPYSRSLSSTAPGSPRIPPVRQNSGNHTPRIRPHATTLNIPGM
TRSKASPDGRIPDRDVAAKLVIIMVGLPARGKSYITKKIQRYLNWQQHNTKIFNVGNRRRVVAGITPAGQCSGKTATKDD
VSTQVATILSGGHNHPDIVIEEPSKLDLDNSGKPPVPPEAMDQSAKFFDPKNEAASKLREQMALDTLDELLDYLLKQGGA
VGILDATNSTVHRRKLLVERIRQREPKLGILFIESICHDQNLLEANMRLKLSGPDYKDKDPVKSLEDFKARVKAYESAYE
PLGKWEEDNDLQYIQMIDVGRKIINFRLRGFLSGGIASYLTTFNLSPRQIWITRHGQSVDNQLHKLGGNSELTERGHYYG
EALYRFITHKRKEWLVEQKDKIAKANFPPQPGDYTPPYPELDQELEDKNFCVWTSMLKRSIETAEYFEADDDYDVKAWEM
LNELNAGDFEGMTYEEIAEKYPEEYAKRNADKLGYVYPGVGGEGYLQVISRLRDMVREIERITDHVLIIAHRSVCRVLMA
YFMDLTRDDIADLDVPLGMLYSIEPKPYGIEFHAYRYNEAMGWFDEVPNYKPRKTVDRNS
>Gene000741|mRNA1979|coding|scf7180000011812|216195..220790|+|CTHT_0008350|j|mRNA1978, mRNA1979, mRNA1980, mRNA1981, mRNA1982|75.85 kDa
MNHFFGLSATAPSSPTVHTSNYVNGVNGGKHRDDGYSRATESPTDEKALPVLPPPSVPYWSQSLNNIEGNGINGGRFDKP
IPSRQYDSPYSRSLSSTAPGSPRIPPVRQNSGNHTPRIRPHATTLNIPGMTRSKASPDGRIPDRDVAAKLVIIMVGLPAR
GKSYITKKIQRYLNWQQHNTKIFNVGNRRRVVAGITPAGQCSGKTATKDDVSTQVATILSGGHNHPDIVIEEPSKLDLDN
SGKPPVPPEAMDQSAKFFDPKNEAASKLREQMALDTLDELLDYLLKQGGAVGILDATNSTVHRRKLLVERIRQREPKLGI
LFIESICHDQNLLEANMRLKLSGPDYKDKDPVKSLEDFKARVKAYESAYEPLGKWEEDNDLQYIQMIDVGRKIINFRLRG
FLSGGIASYLTTFNLSPRQIWITRHGQSVDNQLHKLGGNSELTERGHYYGEALYRFITHKRKEWLVEQKDKIAKANFPPQ
PGDYTPPYPELDQELEDKNFCVWTSMLKRSIETAEYFEADDDYDVKAWEMLNELNAGDFEGMTYEEIAEKYPEEYAKRNA
DKLGYVYPGVGGEGYLQVISRLRDMVREIERITDHVLIIAHRSVCRVLMAYFMDLTRDDIADLDVPLGMLYSIEPKPYGI
EFHAYRYNEAMGWFDEVPNYKPRKTVDRNS
>Gene000741|mRNA1980|coding|scf7180000011812|216195..220790|+|CTHT_0008350|j|mRNA1978, mRNA1979, mRNA1980, mRNA1981, mRNA1982|61.99 kDa
MTRSKASPDGRIPDRDVAAKLVIIMVGLPARGKSYITKKIQRYLNWQQHNTKIFNVGNRRRVVAGITPAGQCSGKTATKD
DVSTQVATILSGGHNHPDIVIEEPSKLDLDNSGKPPVPPEAMDQSAKFFDPKNEAASKLREQMALDTLDELLDYLLKQGG
AVGILDATNSTVHRRKLLVERIRQREPKLGILFIESICHDQNLLEANMRLKLSGPDYKDKDPVKSLEDFKARVKAYESAY
EPLGKWEEDNDLQYIQMIDVGRKIINFRLRGFLSGGIASYLTTFNLSPRQIWITRHGQSVDNQLHKLGGNSELTERGHYY
GEALYRFITHKRKEWLVEQKDKIAKANFPPQPGDYTPPYPELDQELEDKNFCVWTSMLKRSIETAEYFEADDDYDVKAWE
MLNELNAGDFEGMTYEEIAEKYPEEYAKRNADKLGYVYPGVGGEGYLQVISRLRDMVREIERITDHVLIIAHRSVCRVLM
AYFMDLTRDDIADLDVPLGMLYSIEPKPYGIEFHAYRYNEAMGWFDEVPNYKPRKTVDRNS
>Gene000741|mRNA1981|coding|scf7180000011812|216195..220790|+|CTHT_0008350|j|mRNA1978, mRNA1979, mRNA1980, mRNA1981, mRNA1982|61.99 kDa
MTRSKASPDGRIPDRDVAAKLVIIMVGLPARGKSYITKKIQRYLNWQQHNTKIFNVGNRRRVVAGITPAGQCSGKTATKD
DVSTQVATILSGGHNHPDIVIEEPSKLDLDNSGKPPVPPEAMDQSAKFFDPKNEAASKLREQMALDTLDELLDYLLKQGG
AVGILDATNSTVHRRKLLVERIRQREPKLGILFIESICHDQNLLEANMRLKLSGPDYKDKDPVKSLEDFKARVKAYESAY
EPLGKWEEDNDLQYIQMIDVGRKIINFRLRGFLSGGIASYLTTFNLSPRQIWITRHGQSVDNQLHKLGGNSELTERGHYY
GEALYRFITHKRKEWLVEQKDKIAKANFPPQPGDYTPPYPELDQELEDKNFCVWTSMLKRSIETAEYFEADDDYDVKAWE
MLNELNAGDFEGMTYEEIAEKYPEEYAKRNADKLGYVYPGVGGEGYLQVISRLRDMVREIERITDHVLIIAHRSVCRVLM
AYFMDLTRDDIADLDVPLGMLYSIEPKPYGIEFHAYRYNEAMGWFDEVPNYKPRKTVDRNS
>Gene000741|mRNA1982|coding|scf7180000011812|216223..220769|+|CTHT_0008350|j|mRNA1978, mRNA1979, mRNA1980, mRNA1981, mRNA1982|61.99 kDa
MTRSKASPDGRIPDRDVAAKLVIIMVGLPARGKSYITKKIQRYLNWQQHNTKIFNVGNRRRVVAGITPAGQCSGKTATKD
DVSTQVATILSGGHNHPDIVIEEPSKLDLDNSGKPPVPPEAMDQSAKFFDPKNEAASKLREQMALDTLDELLDYLLKQGG
AVGILDATNSTVHRRKLLVERIRQREPKLGILFIESICHDQNLLEANMRLKLSGPDYKDKDPVKSLEDFKARVKAYESAY
EPLGKWEEDNDLQYIQMIDVGRKIINFRLRGFLSGGIASYLTTFNLSPRQIWITRHGQSVDNQLHKLGGNSELTERGHYY
GEALYRFITHKRKEWLVEQKDKIAKANFPPQPGDYTPPYPELDQELEDKNFCVWTSMLKRSIETAEYFEADDDYDVKAWE
MLNELNAGDFEGMTYEEIAEKYPEEYAKRNADKLGYVYPGVGGEGYLQVISRLRDMVREIERITDHVLIIAHRSVCRVLM
AYFMDLTRDDIADLDVPLGMLYSIEPKPYGIEFHAYRYNEAMGWFDEVPNYKPRKTVDRNS
>Gene000742|mRNA1983|coding|scf7180000011812|226150..228700|+|CTHT_0008360|o||42.95 kDa
MHSNIFLLLAVAGLAGQALAAIPGGHGHLHGHQKRALVTEVVTVTDWVTVTVTLDFNPHTRFYTNKGKTKDWKTKQISTS
TFVEAAALSTPNPAVPTTIVTQVISADPAPEVSPLPAAESVVPPPLPPPPASTQSTVVENVQSAPSANPGVAEDENSGSN
SHGSSGKRGLAYNDPTLLKRFVNSGTKISWTYNWGQYDDSGLDLEFCPMLWGLKLDFPQIWPTNAQKAIGAGSRCLFSFN
EPDLDSQANMSPELAAQKHVELMNPFAGKAKIGAPAITNSGAPHQGIGWLQKFFNACNGQCAVDFVNIHIYGVDTKTFLN
HVLNVYSTFKKPVWITEFAFDGTEEQINAQLTEVIHQLENNATFSFVERYAYFMVSEGHLVRGNTLSVYGNTFAYGS
>Gene000743|mRNA1987|coding|scf7180000011812|256206..260137|+|CTHT_0008440|=||17.25 kDa
MSWQPSNTGGQSLRSGVAGGRARNTSGNHHRGSALLVMGWSPRQMGNCADIHVKGSGSGPLFFAASPFREIQPSGFGEAK
LFSQALGVLGRSRVASRAARHWLQTNIAMPYPLRSMACHGEFTAERGIHPAQIEGQATEQGGYCYKVVSDSALDVWRCAK
T
>Gene000744|mRNA1989|coding|scf7180000011812|263526..265541|+|CTHT_0008470|c|mRNA1989, mRNA1991|48.74 kDa
MSPEMEVPKVLWLQRHMPPDLFRKCKFYDLADALTHMATGTETRSFCSAVCKQGYVPVGIDGSIKGWQEDFWRTLGLGEL
VEEEFARIGGVDGVNGSFLSAGELVGRLSERAAKDFGLPAGIPVGSGVIDAYAGWIGTVGARVGLDPKDEESLPNDVSQA
FTRLAAVAGTSTCHLAMSREPVFVPGVWGPYRDVVIPGFWMAEGGQSATGELLKHMLEKHPSYQETLKDAKATGKNIYEF
LNGHLRQLASSHKAPFIGYLARHLFFYGDLWGNRSPIADPTMRGAIIGLSSDTSRDNLAITYYATMEFIALQTKQIIQTM
NEAGHGIRGIFMSGSQCQNELLVELIATACEMPVVVPRYVNAAVVHGAAMLGAKAGSAGPEGKTEPLWDIMTRMSKPGNV
VYSKASEAEKKLLQAKYEVFLDQCRTQREYRRKIDETLEQAELGGN
>Gene000422|mRNA199|coding|scf7180000011806|406261..407408|-|CTHT_0001600|=||18.99 kDa
MANPLVRHGQNLHPSLPAQLARPPRLANNGNPRLPDPPLSPLRPPLSTAPSSLPRRLPPLANTNPRLPLCISLYLQGYPL
PFLTAIHVAGALVHLAPRRDISTGEWYRHRRLAGWLWADVLQPFPCTDAYLTVRAGSHSILPRAGKQLLPRRPPPRDPAP
RPPPAAVSCSEAR
>Gene000744|mRNA1991|coding|scf7180000011812|264399..265573|+|CTHT_0008470|o|mRNA1989, mRNA1991|29.94 kDa
MSREPVFVPGVWGPYRDVVIPGFWMAEGGQSATGELLKHMLEKHPSYQETLKDAKATGKNIYEFLNGHLRQLASSHKAPF
IGYLARHLFFYGDLWGNRSPIADPTMRGAIIGLSSDTSRDNLAITYYATMEFIALQTKQIIQTMNEAGHGIRGIFMSGSQ
CQNELLVELIATACEMPVVVPRYVNAAVVHGAAMLGAKAGSAGPEGKTEPLWDIMTRMSKPGNVVYSKASEAEKKLLQAK
YEVFLDQCRTQREYRRKIDETLEQAELGGN
>Gene000745|mRNA1992|coding|scf7180000011812|265779..269668|+|CTHT_0008480|=||121.50 kDa
MSLIGNGPSVPPSSTKASLFSSPTTSANPTGGLFGSTTGGSSLFAPKTAGSTTTSTTQPTSTTGLGTSLFGTSTTANTQN
TANAARPSLFTAGNSIFGTSTTQPGLGASSLTTAATSNQQAQQQQQQRQQHQQAAPTGALFDSLLARNKKQAEGETALGE
LPSLQLGLADLRQRLRKLGPSSDRPIEPGKAHYFLAASGVDPGAAVRDLGALGLQAKTERTAASVGPAAGPSGVSTTGFG
TGLGEVDVDTYLSNLQTKTTLSMIADGLERSARDFDAFLEENVTLEWEAQRKRIYQHFGIKPRDSSVAGTTTAQPTATPS
KDGQGTFGRSRRKASQPPPGERPAQRMSILGRSTMMRSVIGTPTRIGAHAPEFSDVEARKDSSGAAVASVDDRFLREKQA
KLAEKIREFNDARQRGTPFYICRDLADLESKSGDRHGPHIVEAYRAVMEMVGEHPDAGEAPRERQFAKMYLDPNTQSANA
LAMRKQILKGATTFLEKQFWNEVNSLIAKYPQDANLGGLPDVVSKIKAYIRLRIARKTLVPDNVELQQINGEYVWAIVFY
LLRAGFVTEAAQYVNSNQAHFRAIDRTFSGYINSYASSEERRLKRQMQDRCMSEYNQRIRNAPEGSIDPFRMACYKIIGR
CDLSNRSLDGLQTDVNDWIWLQFNLARETDRSLELAGESYGLAELQASIREIGLKHFPKTAAEDTNGSFGMFFYLQILAG
MFEQAIAYLYPFSYVDAVHFAIALTYYGLLRPVDAASAGNELLSHNTRSMPQINFGRMLGYYTRDFRAANPAAAVDYLVL
ICLNADEAAGGQQAQAALCHEALRELVLESREFSRLIGDIRPDGRRIRGVIEERGPLIALGQEDDFIRTITLQAASFADD
NGRTTDAVLLYHLAEDYDTVVSIVSRALSEAISLEIGEDPMRLIPVKPRVTNAEGQVEEAAPGSSLSLAAIDDPVELAKA
MMGMYERDHMFWQKIREPNRVACSVLLQMADIKSLVEQGRWAECLDKIRALDILPLTARGDPGTIRSYAARFPSLAQPVA
INVPNLLMWTVLCCMRQRERLAGGQFAGNESTARLMMDELKQMTVDLMAYTSQLRYRLPPHLHEALARASAD
>Gene000746|mRNA1993|coding|scf7180000011812|270046..273403|+|CTHT_0008490|j|mRNA1993, mRNA1994, mRNA1995, mRNA1996|36.65 kDa
MDSPSLLVGVAPTGSGSSASINPNATVPIPPDDATTGISPLAHGAASVPAAPGGIAPGYGVGAGVGDINADLNGPGAAPT
ATSNYGTGHPFHPGAASAVGGTTGLQNPTISANPGATPYSPPASSAPVDPRYSHQQHHYQQQPQAQGQRQQQQQQHQRQQ
QPQPQPQRLHQQPDLRGSAATSVLNAASFGGPTVVNTSPTTSASILAVAPIPASETQSSNSAPPINGTATVGNAPTGNGP
AAPPKKRKSGPGSRGVANLTPEQLARKRANDREAQRAIRERQRLRTEQYEREIRELKSQEPYRKLQAALQQKEAVEAELA
EVKRCLHAILAMIQPILGAAPVVGAVGGPTGMICPLVA
>Gene000746|mRNA1994|coding|scf7180000011812|270046..273536|+|CTHT_0008490|j|mRNA1993, mRNA1994, mRNA1995, mRNA1996|81.50 kDa
MDSPSLLVGVAPTGSGSSASINPNATVPIPPDDATTGISPLAHGAASVPAAPGGIAPGYGVGAGVGDINADLNGPGAAPT
ATSNYGTGHPFHPGAASAVGGTTGLQNPTISANPGATPYSPPASSAPVDPRYSHQQHHYQQQPQAQGQRQQQQQQHQRQQ
QPQPQPQRLHQQPDLRGSAATSVLNAASFGGPTVVNTSPTTSASILAVAPIPASETQSSNSAPPINGTATVGNAPTGNGP
AAPPKKRKSGPGSRGVANLTPEQLARKRANDREAQRAIRERQRLRTEQYEREIRELKSQEPYRKLQAALQQKEAVEAELA
EVKRCLHAILAMIQPILGAAPVVGAVGGPTAAESPSATSPVAVQAAPPAQPLSSIVSVNPVSSTPTSVASPVSASTHGRW
HDSLSPVTTSVSVDAQTQPAPPQAQLVPLEMQDQQQRCGPVPHGLELGSDRLPLDFLLAPDSKHKIARIQSGVNGAQDSP
KYRHVPMKHDWTATSNMPAISAVSQGPPTHLYAPAQQEAGSHAIPTALPSAPYPPATTDVTDLAFYNLLPKNCAPTCPLD
SLLLDFLAERRQRAAEGLPHHEIVGPRYPSVSSLLNPAVSVYSHPLSKVFTDILARFPDIHTLPERVAVLYLMFLFMRWQ
VSPTPENYARLPVWFRPCRSQTEREHPAWLDHLPFPGMRDRLVRTYDREPGGFPFDNFFIPFTSTLSVNWPYEDTFVLLA
SPDGDELMINPVFEQHLRMLDNWTLGEAFDRAFPGLKGTYNLKR
>Gene000746|mRNA1995|coding|scf7180000011812|270103..273452|+|CTHT_0008490|j|mRNA1993, mRNA1994, mRNA1995, mRNA1996|36.65 kDa
MDSPSLLVGVAPTGSGSSASINPNATVPIPPDDATTGISPLAHGAASVPAAPGGIAPGYGVGAGVGDINADLNGPGAAPT
ATSNYGTGHPFHPGAASAVGGTTGLQNPTISANPGATPYSPPASSAPVDPRYSHQQHHYQQQPQAQGQRQQQQQQHQRQQ
QPQPQPQRLHQQPDLRGSAATSVLNAASFGGPTVVNTSPTTSASILAVAPIPASETQSSNSAPPINGTATVGNAPTGNGP
AAPPKKRKSGPGSRGVANLTPEQLARKRANDREAQRAIRERQRLRTEQYEREIRELKSQEPYRKLQAALQQKEAVEAELA
EVKRCLHAILAMIQPILGAAPVVGAVGGPTGMICPLVA
>Gene000746|mRNA1996|coding|scf7180000011812|270125..273394|+|CTHT_0008490|j|mRNA1993, mRNA1994, mRNA1995, mRNA1996|81.50 kDa
MDSPSLLVGVAPTGSGSSASINPNATVPIPPDDATTGISPLAHGAASVPAAPGGIAPGYGVGAGVGDINADLNGPGAAPT
ATSNYGTGHPFHPGAASAVGGTTGLQNPTISANPGATPYSPPASSAPVDPRYSHQQHHYQQQPQAQGQRQQQQQQHQRQQ
QPQPQPQRLHQQPDLRGSAATSVLNAASFGGPTVVNTSPTTSASILAVAPIPASETQSSNSAPPINGTATVGNAPTGNGP
AAPPKKRKSGPGSRGVANLTPEQLARKRANDREAQRAIRERQRLRTEQYEREIRELKSQEPYRKLQAALQQKEAVEAELA
EVKRCLHAILAMIQPILGAAPVVGAVGGPTAAESPSATSPVAVQAAPPAQPLSSIVSVNPVSSTPTSVASPVSASTHGRW
HDSLSPVTTSVSVDAQTQPAPPQAQLVPLEMQDQQQRCGPVPHGLELGSDRLPLDFLLAPDSKHKIARIQSGVNGAQDSP
KYRHVPMKHDWTATSNMPAISAVSQGPPTHLYAPAQQEAGSHAIPTALPSAPYPPATTDVTDLAFYNLLPKNCAPTCPLD
SLLLDFLAERRQRAAEGLPHHEIVGPRYPSVSSLLNPAVSVYSHPLSKVFTDILARFPDIHTLPERVAVLYLMFLFMRWQ
VSPTPENYARLPVWFRPCRSQTEREHPAWLDHLPFPGMRDRLVRTYDREPGGFPFDNFFIPFTSTLSVNWPYEDTFVLLA
SPDGDELMINPVFEQHLRMLDNWTLGEAFDRAFPGLKGTYNLKR
>Gene000029|mRNA20|coding|scf7180000011801|57232..59562|-|CTHT_0000200|=||52.42 kDa
MNRFLASIAAALLFLTAACVHAQDGRAKLQVDLDDYDSIRRAAKIVAGNLWTYYHGDKPGQTPGILPGPHPAVPSGPYYW
WQAGAMWGTLIDYWYYTGDDTYVNETRRSLVFQAEGPGYSFEPRNWTLSLGNDDQGFWGMAAMLAAETNFPNPAPDEPQW
LALAQAVFNRQARLWDMEFCNGGLRWQIPHTNAGYNYKNTIAQVVFMNIASRLARYTRNDTYARWAETAWDWTQGVGYIT
KEYNVLDGGHVEHNCTDINPVQFSTNAALLIHAAAIMYNYTLEEKWRSRVLGLLNRTIDHFFPEGIMVERACELPDRMQC
NVDQHSFKGYMHRALATVAVVAPFTRDTIMRTLRSSTEGCVSSCLADGTCGFRWNIGKYDEDVANGPAGQQMSAVAALST
LLLDQPHVLRGPLTNDTGGTSRGDPNAGLVNNDPEPMRPITVGDRAGAGVLTAVILGSFLGGLLWMGMGWSEG
>Gene000747|mRNA2004|coding|scf7180000011812|297611..301761|+|CTHT_0008540|=||78.30 kDa
MAAPPVTELEAGLQAMLALKPPGVSGSRIQSLTALCVANVQYESVLIQKLFTHFKKTPGTHKLGVLYVVDSVTRKWLDQA
KAQGQAPSASAPDGTFAAGVHRVTVLIPMMMNDIISSAPDDQKEKIRKLVDIWEKGQTFPSDMVNSFKEKLNARPTNEST
TPPGSPPAELLASFGAGSKPLAAATAAPVPLPTATTALPPNSAIPSILDKLASIARQNASSAAGTTQSNPSLAAPTSAPT
SAPAPAAGSNTVPASVFGTSGGPPSSAAVQPAPVPVQAQPAMPFFPPSSQPAAQSVNVPAALPFAYPSQPQAVGPAPAAP
AAPAAPVAPGPSVLSNGTSNPAAATTVQLVAALLAQGIPADKIAGVIQMMTQAGALPAASQPQMPQPTQTGYAAPPVPVA
GTTPTGSAPWDAPRPDDMRDRSGYHDRPRGRSRSRSPSRWDPRGSPRSRSGFDYGRPGSPSRGRLDDRDRGRADYRQRSP
RGRRGDSPGREPIPQEKWVEYDNTLPNGHIKVYSRTLFVGGVTCSEQELRDLFNRYGKVQTCIVNREKRHAFVKMYYRKD
AERAKTAMEEVRSQDYNLRTRWGVGFGPRDCSDYSTGISVIPIHKLTEADRKWMLTAPFGGSGGRPIVSGMCVEEPDIEI
GAGVSSKAISRRMQTDKSGHHGPKSTRREEEANNGGGGGRWRHRDKHHKGDRNNDKNNNNNNNNNNDEPIVESLPAGVTL
GPNGINFAPNFQFNAPANN
>Gene000748|mRNA2006|coding|scf7180000011812|314720..316700|+|CTHT_0008580|=||47.20 kDa
MSQQNFKFETLQLHAGQEPDPTTNARAVPIYATTSYVFNDSAHGARLFGLKEFGNIYSRIMNPTVDVFEKRVAALEGGVA
AVAASSGQAAQFMAIAALAHAGDNIVATSNLYGGTYNQFKILFKRLGITTKFVNGDKPEDIAAAIDDKTKAVYIESIGNP
RYNVPDFEAIAKVAHDAGIPLVVDNTFGAGGYFVRPIEHGADIVVHSATKWIGGHGTTIAGVIVDSGKFDWGKHGDKFPQ
MVEPSEGYHGLKFWETFGPITYAIRVRVELLRDLGACLNPFGAQQLLLGLETLSLRAERHAQNALALAHWLQQSPYVAWV
SYPGLESHPSHATAKKYLKRGFGGVLSIGVKGGGAAGSRVVDGLKLVSNLANVGDAKTLAIHPWTTTHEQLTDEEKISSG
VTEDLIRISVGLEHIDDIIADFEQSFKAAAEAGYLEAAN
>Gene000749|mRNA2007|coding|scf7180000011812|316865..318007|+|CTHT_0008590|=||28.07 kDa
MQLNLPSLLTLSLALLAPSPTTAKATSTTTTTKLTLRIPPSQPLPNPHTLPSSTRATLSTLGTILSAPLSSDNGFVFQNL
SAGSYLAEVHCRTHGFVPMRVDVLAPADGDDKDSNGWEVKVWETFRGNEWGNTGERFNVEGDERGFVVDVKVTGQKGYYM
ERPKFLPMMLSIFKSPVVLLGLVSMLMFSGMPKLVENMDPEMRAEWEQRQKENPMNALMGAAQGENPMANFDMAAFLAGS
SKKKQDNGKGDNKKKR
>Gene000750|mRNA2009|coding|scf7180000011812|320119..321760|+|CTHT_0008610|x||14.10 kDa
MTKHSHIARYLTVLVKMHLENINHTYTRYPRSNTRPTRPCPVCLLSTQSQSQPSSCNVAHASRRIINLTHKKAKKTCELT
NPSIHSFPFHPTLTRGSKNPFPFIPYKTPRLILEIKEKKKNT
>Gene000751|mRNA2011|coding|scf7180000011812|324233..325770|+|CTHT_0008620|o||8.49 kDa
MCCGLVAFPEHCEAYVRCTLEALYFPLSILNPRQRPNNCPPRTSTCAKPPASSSVSLLLTRSNGPLTPPRDTDEASQP
>Gene000752|mRNA2015|coding|scf7180000011812|331468..334102|+|CTHT_0008650|=||88.22 kDa
MAPGRPFCSRLGIGISRVFGLDRIAAAELPIYLCPAFRSLSFEITTRNPRISPDPRRIQTRRLHVEYSHPPQPEIPKLRE
FPERALPLQCHGCGALAQTVEPDKAGYYNLNRKAIRKYLGLEEEKPKPHAPDPTPIIESALKNIDVDALEKQGIYLKSLL
PKEPEPEPPKPLKPPLCERCHNLVHHSSAKPIFHPSIESLRDTIEESPYKRNHVYHVIDAADFPMSLLPRLHSLLDISLR
SRNRRSEHAKYKRGRLMEMSFIITRSDLLAPRKEQVDKMMPYFKEVLRDALGRVGHRIRLGNVHCVSAKRSWWTKELKEK
IYERGGAGWMVGKVNVGKSQLFEAVFPKGRMVEEPSKHDIKVTVYPKKSPHKPEKPLEALPGLDEDDDHGYDPSDPLLPG
RVPEDDLENLSLLPPPMPETNYPEMPVVSSLPGTTASPIRVPFGSGRGELIDLPGLARSDLENFVQEDKRQDLILKARVV
PKQQVIKPGQSLVLGGGLIRITPRNVAADGDEELIFLGYAFTPLALAPHLTSTSKAIALQAQSPDAPHVDSIMLPGVGEK
IKHAGAFQLRYDVTKARTGPLTRKEAVGLKVDRLPYRVLGIDILIEGCGWVELAVQVRTKSLFREEERKKLREIKEQLAK
QEFDGTASAVSALPETLDGELLPGKLDLRPEPVNAVDRTKKRKKAAAKEEEEDGMDEEEKKKKEEEEEEEEEEDWDGLEP
KWPVVDVYSPEGRFIGYRKPMNAWLMNKPKKPEKSRPRPSMKGRKKEEKKMKRMLAAQQAA
>Gene000753|mRNA2018|coding|scf7180000011812|343666..345211|+|CTHT_0008700|=||39.11 kDa
MNPRAFRTLKFAMSQIQTRSFASASATKPRHLLSISDLSPAEFTRLVLNASAHKKAVKAAFAAGQEPPKPLHGSLAGKTV
AMMFSKRSTRTRVSTEAAVQLMGGHPMFLGKDDIQLGVNECLLDTSVVISSMTSCMVARVGPHREVTELAEHSSVPVINA
LSSDFHPLQTIADFQTIHETFGAGRTPTESSLGLEGLKVAWVGDSNNVLFDLAIGCVKMGVDISVASPAGYGIPEKMRQV
ILAAGEGVARPGKLFETTVPEEAVKEADIIVTDTWVSMGQEDEKQKRLKAFAGYQVTNELATRGGAKPDWKFMHCLPRHP
EEVDDEVFYGPRSLVFPEAENRLWAAVAVLEAFVVNKGKIL
>Gene000754|mRNA2019|coding|scf7180000011812|346806..349640|+|CTHT_0008720|j|mRNA2019, mRNA2021|56.33 kDa
MADDSEQRSAKRSRFDKTEPTEPRRSRFDRRSRSPPARRSDTDRDRERSPLSRSRDNASSDSKPSDSKSPPVDPAAAAAA
AAARINAQIQARKGIQHVDVPPVRSSSVASSSSNNNASDNKSSKPNPPSYINSEMYISDGDYIQDIEINDLRNRYLLTKG
STQKMIKEETGADVTTRGSYFPDKSLATPSNPPLYLHVTSTTKEGLEKAVAKIHELMKQELPQLVDERRFRRRQEEQHPV
ERDEFGRRKWPEEKIPIGLEPIPGFNLRAQVVGHGGAYVKHIQQETGCRVQIKGRGSGYIEASTGRESDEDMYLHVAGPD
PKMVEKAKELCEDLLANVREQYEEFKSRPHRNYGGYGGRGGGDSYHPGYNRDNHHQNNNSNHHSYSNSPAPAPAAGSSVS
PSSSTNTPASAADYAAQYAQYYGTDPYAAYGGYQAYVQMYQQWIAAQQAAQAGQPGQASQPAATPSAPGASTAVAPPPPP
SEAAPPPPPPSTAPPPPPPSGPPGAPGAGAYNAVPPPPGL
>Gene000423|mRNA202|coding|scf7180000011806|422304..426137|-|CTHT_0001620|=||18.40 kDa
MYSGLGVVGGVGNVQRSNSNSNSNSNSNSRRFQCHPCYCLLEGGIRWRRTRSRGRCRLRSTRCRRKRLPNWRSMSRGERT
RGRLRWMRGSSKGQRLCRIWLTRTRMSGHRGSPALRRLPQSVLLPPTKGQPSGRTSASPLLCLLLFLRSLPAQMMVAIFG
AT
>Gene000755|mRNA2020|coding|scf7180000011812|346806..351433|+|CTHT_0008720|j||43.45 kDa
MSHQRYPSHDVREPHSVSLKVLRLSRPSLVAQYPVQPPFSPPASHLAPLSASLAYHTPSDQAINTNPSPFIITPILNLPP
SFGSAYVGETFSCTLCVNHDVPPSPSGTVAAPDKTIRDVRIDAEMKTPSSPTSIKLSLLPPVAANPSHHPSPELGTGTEV
DREPPFIQRQQQHQQEDKLDLLPPGSSHQRILSFDLKEEGSHVLAVTVSYYEAGPLSGRTRTFRKLYQFMCKPSLIVRTK
PGALAPRSKSNRKRWVLEAQLENCSEETLLLERVGMVLEKGLKGDGCNFWEEEEQGDEYVGGEAGDEGQRGTQRELGLRS
SKKNRPVLQPGETEQVCFVIEEETAGVVEEVDERVVFGIMQIGWRSEMGNRGFLSTGRLGTRTLRPRERAVQA
>Gene000754|mRNA2021|coding|scf7180000011812|346820..349645|+|CTHT_0008720|j|mRNA2019, mRNA2021|32.54 kDa
MKQELPQLVDERRFRRRQEEQHPVERDEFGRRKWPEEKIPIGLEPIPGFNLRAQVVGHGGAYVKHIQQETGCRVQIKGRG
SGYIEASTGRESDEDMYLHVAGPDPKMVEKAKELCEDLLANVREQYEEFKSRPHRNYGGYGGRGGGDSYHPGYNRDNHHQ
NNNSNHHSYSNSPAPAPAAGSSVSPSSSTNTPASAADYAAQYAQYYGTDPYAAYGGYQAYVQMYQQWIAAQQAAQAGQPG
QASQPAATPSAPGASTAVAPPPPPSEAAPPPPPPSTAPPPPPPSGPPGAPGAGAYNAVPPPPGL
>Gene000756|mRNA2023|coding|scf7180000011812|354790..359492|+|CTHT_0008730|=||128.07 kDa
MDDSASAPLADYFWIAGIEHISYNDSLDDYAPAAQPTQLEETIVEDGEGEESATTPSRATVRHSRQNSANRLSTISNHSI
TPSVISVQRVLEETDGNTRSNRSSATIRPNPSPGVNSGNNGLSSGGGEGIGFDGFPSDFDFDKALLKFAAERENFLEDLT
FSAGAKIQSRPPMVNPRTEKLKAEDTGDHSGRKSPLRSIRGSIRRKMSFRDMTSVRKQPMPPRAASVRTAKRLSNYNSVI
PPPEPLNTDPDMHPLKRRFEPVLLDRYPARDASPEELARRGKFPDYVPMFAFPNDIQIVSSDDRPRSTWHGFTMTGEDNT
KIYGIAIIVWTALSADIAEEVEKRCEIWRQRHMSNEERELAASLGGRLAAERANLSQLLAKLGTVPSGSPQREALDEQIS
AVEEKIALMTEMLRPLRHGAASKIDGLTAGETGLWVPRAYGILGRDPSKMAFWKEWLRAVTVPMTDGAILRVPPSSPKVG
RWQPLERYVVNLCTEAFSPLSSLTQVEIGVRELRLYARKEAANELPGSRSIDIYALFRCLSLENIVLLFECALSEGRIIF
LSSHTAMLHLAAHALVNLLYPFKWASIFIPVLPARLISALEAPCPYIVGVERRYERIDIPQEDYVLVDLDKDTIDANPKP
PSLPRQIRRKLLSLLQIAAPHRIRYGVASGPPPYAVESFPYDAYSCENETLYNPLPVKSTLGKWVTQNSSTFAEPDTSNS
IRTPLFNAFTKAKVDHSKTDRPQTAKSSKGSPPSSVSPVSMNFPPMPTTPVSRSDSGFAQTLREKRSGHFDEKSRRSSSF
GMDKYHHHPPMQHRPSLPFLNGHSQQLSISAISIDSQSSFGGYAPSTYAQSTIAASTIMPNMMIQPVQNTDSTVWVEGHC
FDWTASEANSICTICDERAEGDGLFKCSGCDCLSHNRCLGFVSLVCPQAFHPDRVRAAFVRCMASLLYTYRKHLGRPSRE
QKANGQLYAFDMDGFIRSLPYDQQEYATMLRDTQAFNEFIHERERHPASDPSIRLFDEIILAKKARGRPAFSTGLSRLST
LRAASTYIPPSSTFSTAGSLPSRPGSKAPNWLTDTSDHIWRTASVPSPATSSNKFAGDNYRAVVTRVPLRLDPSLMREPR
AIQGIPRPEQGRGMKGVVRKQVASMLGPPSEGFSVP
>Gene000757|mRNA2024|coding|scf7180000011812|366418..367927|+|CTHT_0008760|=||33.43 kDa
MALDPRALEEKARKTLQSASGWSFFSNKEDKYQTAADLYTQAANAYRLENRNQEAGEAFIAAANIYREKLNEPDDAANLM
VDAFKVLRKDNPQKALDCIDQAIMRYTSKGNFRRAASHKENAGEMLEQDLNDRVRAMQYYRDAALWYEQDGAKALANKLW
LKVADIAALEGQYFDAANRFEKVAQSSLENHLMKYSVKEYFLKAGLCVLATKDLVTARRSLEDYKAKDPSFASQRECQLL
EDLIEAIGQGNQEMFTDKLYAYDQLSRLDKWKMEILLRIKNQIEEADNEFS
>Gene000758|mRNA2025|coding|scf7180000011812|368216..372203|+|CTHT_0008770|=|mRNA2025, mRNA2026|123.17 kDa
MSAAQIGPRRVVGGLLSFALDPRPKVRKRAQDALRKILRNPPPSPSLDHPVAPMCAETAMMSLRAVFDKATKSRKEKKGS
ESAHDPELIHALQLVKTIASGSGGWPSKKIEPLCELLLGIARHGNEHMSMAVFEIFEMIFEGMADEVASAKLPRLLEIIK
ELRPAPNDVQLLPPWIAILSRAYDVAAQISPEETFQEILEPFNLVASYLESEAKNIRISASECLVSFLANCVPPQVLVEP
SIYDEKVIEKLVQTVEGLLTIKYQAAWLETFNVIGAMFDALRWRSHPYLLGITKTIGEIRTNDSFTGKQEADVVLGKAIR
AMGPEAVLNVLPLNLIKPARDQPGRAWMLPLLRDYTTNTNLNHFKTELVPLSAAMYQRVLEHGNAPKTMEVKIFETVVQQ
IWSILPGYCDLPLDLTEAFDTAFAEMLTTVLYEQPELRLDVCRALRALVESNQAIVSAGDVEDPVILCRVSKQTAQKNLE
YLGERFAADILAVLFNVYSTTTPQKRGPVLQTINSFLSIIPKTRLMETFDLVCEKLAQALQEPVQKPKNPNQEQVPSTAH
TLMDLVVTMSIYLPRESFEALFKIAALVVFKDDDPQIQKKAYKLIPRLAESEVGRAALEQRHEEVQQLLLSAADKVSSPA
RRERLAAIAALIPIIPNTSLHFIPSILSEVVIGCKEHNEKARTTAFDLLVLMGHKMVEANGSLIDNSKVPHMPKDAPKAT
ASLEEYMTMVSAGLAGSTPHMISATILAITRVLYEFREALNKETLTDLVQTMDLFLTSNNREIVKSVLGFVKVCIISLPT
DLMLPRLPTLIPNVLVWSHEHKGHFRAKVKHIFERMIRRFGVETVQKHTPEADRKLITNIRKTKERAKRKKEAARNGAGD
GSDAEVAGKRKSRFDNEYDQALNSSDSESEASDSDDSDIEMTGRRQKKKRETGGTYILEDQDEPLDLLDRNALANISTTK
PIKPKKKDDKKSKPKINADGKLIIGEDSDIEEKNDDGAMDLDNEESGVNAYVQALKTGARRGQRGKLKWDRHRKGQNDDD
SDESDNDMEVDEGAAAKALRDSRKGKKAGKAAKPVKGGIAAKVGRRGLGVEKKRGPSVLFGGRINKKGR
>Gene000758|mRNA2026|coding|scf7180000011812|368368..372283|+|CTHT_0008770|o|mRNA2025, mRNA2026|123.17 kDa
MSAAQIGPRRVVGGLLSFALDPRPKVRKRAQDALRKILRNPPPSPSLDHPVAPMCAETAMMSLRAVFDKATKSRKEKKGS
ESAHDPELIHALQLVKTIASGSGGWPSKKIEPLCELLLGIARHGNEHMSMAVFEIFEMIFEGMADEVASAKLPRLLEIIK
ELRPAPNDVQLLPPWIAILSRAYDVAAQISPEETFQEILEPFNLVASYLESEAKNIRISASECLVSFLANCVPPQVLVEP
SIYDEKVIEKLVQTVEGLLTIKYQAAWLETFNVIGAMFDALRWRSHPYLLGITKTIGEIRTNDSFTGKQEADVVLGKAIR
AMGPEAVLNVLPLNLIKPARDQPGRAWMLPLLRDYTTNTNLNHFKTELVPLSAAMYQRVLEHGNAPKTMEVKIFETVVQQ
IWSILPGYCDLPLDLTEAFDTAFAEMLTTVLYEQPELRLDVCRALRALVESNQAIVSAGDVEDPVILCRVSKQTAQKNLE
YLGERFAADILAVLFNVYSTTTPQKRGPVLQTINSFLSIIPKTRLMETFDLVCEKLAQALQEPVQKPKNPNQEQVPSTAH
TLMDLVVTMSIYLPRESFEALFKIAALVVFKDDDPQIQKKAYKLIPRLAESEVGRAALEQRHEEVQQLLLSAADKVSSPA
RRERLAAIAALIPIIPNTSLHFIPSILSEVVIGCKEHNEKARTTAFDLLVLMGHKMVEANGSLIDNSKVPHMPKDAPKAT
ASLEEYMTMVSAGLAGSTPHMISATILAITRVLYEFREALNKETLTDLVQTMDLFLTSNNREIVKSVLGFVKVCIISLPT
DLMLPRLPTLIPNVLVWSHEHKGHFRAKVKHIFERMIRRFGVETVQKHTPEADRKLITNIRKTKERAKRKKEAARNGAGD
GSDAEVAGKRKSRFDNEYDQALNSSDSESEASDSDDSDIEMTGRRQKKKRETGGTYILEDQDEPLDLLDRNALANISTTK
PIKPKKKDDKKSKPKINADGKLIIGEDSDIEEKNDDGAMDLDNEESGVNAYVQALKTGARRGQRGKLKWDRHRKGQNDDD
SDESDNDMEVDEGAAAKALRDSRKGKKAGKAAKPVKGGIAAKVGRRGLGVEKKRGPSVLFGGRINKKGR
>Gene000759|mRNA2027|coding|scf7180000011812|372609..377495|+|CTHT_0008780|=||155.48 kDa
MRAVLPGKPEPRLQALATGCWESRRITAYITGNALVILGDPDTPTALLQTIYDDDADSLQAVAVDEVSGKVAVCTARSVR
VYRPITNPRDEHIGLRWALQTTWEVVRHNAGDSNDNDLPAMALSWGASQELLVAHSSLELYQIPSSSSSSSDIPECTWRK
PLANPVHLADLSYDSAYIASVGVYDRLVKVWRRLSYGGSDGGARFDFAYLPHPAPIVAIQWRRPRHVDQTIDNALYTFCA
DGIMRVWAGSDSHGQRHLVLWGEIDLRAAIQGRGLAAEKSLRWAWVMDGRDLAAATEKAVQDGVEDEEHLAALEHLIAVA
NKSPEVCVVLDGRGRMSAWALQDIGCKTPKGNVFNIAHVTSPELDFLSSYGKEVEVPHVRAYSYCNSGGYLHILLHFFDG
RVEVYRANNAAALFDPDPKRRRLRQVAVWTGHSTPIRKIVRNFSGRAIISRTEEGQPTIWKHELDAERTGLARQVVIPKQ
GHIHRMCVLRKGRFVVFLLHDTIQLWDCRQPEPRMLSQCEYDVPGKPLCLLILPRHKVEDYTTAHLATITSEKKGVVWEV
KLPFYTKGSEGSRSPEEAAAAAATNGLEAGRQGSVAEFFRFTLDDAGDLAYLLPVDPAGQAPIVSGFLDVFARDVAISYT
HSGRVEFWTARVNGHDHPEANKVEWLSTSSMETGLVNPALVSGSMRKKAALVDSSRSMLTIWDIRGARLEFERDFSQNGG
GEIKDLDWTSTPDMQSILAVGFAHRVLLLSQMRFDYLNHGPAWAAIREISFRELTPHPIGDSVWLGDGHLVVGAGNQLFV
MDRAFDASSSLVASLRLPPPTVKKRSRKGSKGAREWDLFDAVQRLNGPLPVFHPQFLSQCILAGKIVLVHKILIALHKAL
KFWVEGDVLDDYLGLDLEDFYEVGHAAKTSHDPGDYLGRRMSYDEGDEPFSEEVAAEINERLTRVDLSQLSGHEQIQLVD
IIECVGMVEKQRRSLDENGARFMLFFRQHALRKGRTSEIQFGWREINWAFHSTSQDILVDFVSRQNHGRLLWEQARESGM
FMWLADNNAVKAQFEVIARNEFTKNDPRNPIDCSLFYLALKKKTVLQGLWRMASWHKEQAVTLRFLANNFDDPKWRTAAL
KNAYALMGKRRFEYAAAFFLLADHLQDAVNVCLNQLHDLQLAIAIARVYEGDNGPVLRKLLQNEVLSIAAQQGNRWLASW
AFWMLHRRDMAVRALVTPVYTLVETPGGEPDLKSKLFLTDDPALVILYRQLRQQTLQTLRGATKVTPKAEWEFVLHNARL
YDRMGCDLLGLDLVRNWEFFRPTGMAGAAGASLALGGEMEIDPMRLLKRRGSLVVADLPVSALAGLSVSSPTQVSMPGEM
KTGGGEKKERPVPTMFEEPDANSLLDSFGF
>Gene000760|mRNA2028|coding|scf7180000011812|377749..381077|+|CTHT_0008790|j||84.66 kDa
MAFSDRDSVSSLFSSSSSSDWEFEVHERDKKKQRRESRQQQLSSSRPQQVQQPTASWSKPNPAQPQLSAPKPIPAPAPAP
EAPPVPSLPLAQPRLSTESIEPIERSPNSNHVPKYSHVPGQSFTWRAVFVGLAVGLVICFSNTYFGLQTGWVSIMSMPAS
LMGFGIFQLLFRHSPLPFSPVENVLVQTVAGSMAIMPLGCGFVGVLPAMRYLLREDEMGPVVLSPGKLVLWGLGLCYFGV
VFAVPLRKQVIIREKLKFPSGFSTAVLISVLHGKTGDPDTRDGKSASSVVAADFASLAAPPRSDENDDESTIDEDVSPLH
AESWRRNVQLLLLCFFVSGLFTFATYFFPLLRNIPIFGSVAASTWLWTLNPSLAYVGQGIIMGPATTLHMLLGATVGWAV
LSPLAKGRGWAPGRVDDWENGSKGWIVWTSLAIMLADSVVSLAYLAVRSVAKALPSDIREAAPQRIKKLLGWRSHAGYTS
LNADAQDSDAYESEAGTEADDAPPDQQISDRTVVVGLILSILFCIACIHIVFGDLVPLYATVTAVLMALVLSIMGVRALG
ETDLNPVSGISKLAQLFFALIVPQSNKSSVLINLVAGAVSEAGALQAGDMMQDLKTGHLLGAAPNAQFWGQVIGATVGAI
VSAFIYVLYTSVYEVPGDLFQVPTSYVWIFTARLVTGKGLPPMAREWAIGAGILFTITTILRIRTVNKPWRVLIPSGIAV
AVGMYNVPSFTLARAIGGLFGWWWRRVAGWQETPLIVLASGFILGEGFLSIVNLLMQSAHVPHT
>Gene000761|mRNA2029|coding|scf7180000011812|387664..391901|+|CTHT_0008830|=||119.83 kDa
MGIPAAFRWLSNKYPKIISPVVEERPIVMPDGTEIPVDATRPNPNGEEFDNLYLDMNGIVHPCSHPEDKPAPKDEEEMMI
EIFKYTDRIVKMVRPRKILMIAVDGVAPRAKMNQQRSRRFRAAQEAKEKEEEKKQLLKMLRKEKGSNMQEEPLETVVKKA
FDSNSITPGTPFMDILAASLRYWCAYKLNTDPAWAKLKVIISDATVPGEGEHKIMEFIRSQRSSPEHNPNTRHVIYGLDA
DLIMLGLATHEPHFRVLREDVFFQEAKARLCKLCGQKGHDERSCKGEAKQKQGEFDEKDHAQPLKPFIWLHVSILREYLA
AELEVPNLPFRWDLERAIDDWVFLCFFVGNDFLPHLPALEIRENGIDTLTAIWKDNLPIMGGYLTKDGHVDLERAQYILN
GLAKQEDAIFRRRREVEERREANAKRRKLNQQGAHAKGAADSHAGKSGRKHVPEAAGPLPGMALFPITNPPPPAITHDMV
MKGRSVDQANLANKSAASVLKSQIQSMMAQKAATNANGAEKDVSADGTTTAPASALGKRKAELIEEDAATNTDTDSVTDG
TGSDNEGPVDTVRLWEEGYADRYYEQKFKVDPKDIEFRHKVGRAYAEGLAWVLQYYYQGCPSWEWFYPYHYAPFAADFVD
LAKMEIKFEKGRISRPFEQLMSVLPAASRHAIPEVYHDLMTDPNSPIIDFYPEEFEIDLNGKKMAWQGVALLPFIEMPRL
LAAMKEREHLLSEEDRARNEPGFDVLLISDAHPGLYEDITSHFYSKKQGAPKFKLNPRRSDGLAGKVEKIEGYVPHGSLV
YPLARNSMPDVDYDRSITVRYIMPSSAHQHKSMLLRGVKLPPPALSRSDIEIIRSKAKNAGRSYGGAPLRNNYNSNGSRR
EQPINYAANAPSALPSRNYGSYPGNYGGANNYGNGYGSGYYPPPGWQPPPPGYPGFGVGVPPPPPPARLAGTPGGYGQGY
GQGYGQGYNQSYGTGYGSGYSSSYQQSAPDRYRPAPAPPPPSTHGYHSGYQSQQSYQGQHHRAGPPLPPSSNNTRRDGRY
DDRRGYDDRRDARRDNNPYRDERRYR
>Gene000424|mRNA203|coding|scf7180000011806|426431..428449|-|CTHT_0001630|=||40.40 kDa
MPDASTTGASTNGDSARRREHNQGNQARKYTPEQEATVQRIRRCNPTAFYEILDIPKTASDAEVKKAYRKLSLLTHPDKN
GHPHADEAFKMVARAFSVLGDKEKREKFDKWGTDPDSRFAQAQAQAQAAGAGMGGTGGNPFMGRRGQPMWDEEISPEELF
ARMFGGPFGGFGGPFGAFDGQQFVFNFGGGPGIRVHHFGGPRPRTRPRNAQNNRDNNNEIPWWTQLAGWLPILILVFWPL
ISTLISGLTSTFTPATPSMAFDAPNPPLYTLERTMPNLGFKYYLNPADVHSYSAHKLASLDKKAEVVLVQQLRLQCENEM
AHKERLREAARGWFYQDQKKMELANNYDMPACRRLHSLRV
>Gene000762|mRNA2030|coding|scf7180000011812|393227..396874|+|CTHT_0008840|c||13.47 kDa
MAGPLPGRVRCSALCAQPQAPRDRPRHPVRHVADHRRQRPPEEPALPDADDAALPAARRLRGRVQHAGVQGREHGQEGPV
LGRPAQGPAQPQRDGCLLPGAAAARGASFRWGERFGADELRHGCAG
>Gene000763|mRNA2031|coding|scf7180000011812|395334..401560|+|CTHT_0008840|j||9.77 kDa
MRVPGPRLDGRCHQANSTSRPLDLLGDNHGNFILVPREPGPIQRCYGTTSEQSGARPSRFHFLPLHVPDACSRRLSRRTP
RAPLGGWA
>Gene000764|mRNA2032|coding|scf7180000011812|395334..402383|+|CTHT_0008840|j||223.47 kDa
MLRSINDYLEARLLLLSSIPELGETPEDIPERTIASTKLETLFLVSLCSADMEACQMVTSCIATFLEECRAIDTAQAAKS
SLTLLRNSEIWAEISTRDFRFTGVVAFQKRTRALLRRMQYPSAGILDAWEIVFKNWLPLSNEVSQSLETVVTERMVAEWR
NYSGFLASLGGICTAEQAANLEEPAISGLRWIDRLPAGTNDEPLLTRYLRRSIQLLACPNIRVREIMREVLATEVPPSLF
QPLFKALETELDMLFSSASIDPAVRARQGQGVDTDIIFVEQSSSLLRALVERLDTPATAADPNIAAAAISALPSLHLGAL
CLNFAKLLDRIAPDTVSSLRVKIKVCHLTEAVTKRKEHLNLRDDVRIRNQLLEYIFGWIARPRTPTRRDTDPSGGGGRAG
DEMARLQRDLDRACLKSLAELTFRLPLQPAEGLTDADMSELKSQMFHKYFNRFLSLLNLDPSGLANSTAGLGGGYSGYGY
SHQGLDLARDHYHHYYPAPTGGNAGGGQGLEASTADLAITILSNLLSANIDMGLKHSLSIGYHDNVEIRTAFVRVLYNIL
MQGAEFNNLSDAAVNEMYEGLLELLTTDMSLVKAMCAVCPSHEVDDLTIALLNIFEPRGLTFVLLEELIKQEVDDTYNES
ELLRRSCVATKMLSIYGKWKGASYLRATLSSVIEKLMRNSKDLSLEIDPVRVPSSEERLKNVEHLEIVTKVFIEKIVESA
SSMPASFRKICYIISQAVVKKFPNAKYTAVGAFIFLRFFCPAIVAPEIEGLVPTAPSNHMRRGLLLVAKIIQTLANNVPF
GAKEPYMYPLMDFLTNNIYTVTTFLREISSVSPAQVESSAQTESFDFSSCVALHRFLYEHWDHIRQRLAAKERRDLVRSP
AESTRGRAPMIDPLRNLIMEMSMGPPPLAVTWNRPHISANTPPAYSRFQDFMIRNAFRNTESYLTARAIYDGGESKDGLS
IICIILRHIDAESIDYDTLIFCYLKIASRLWHRPFGLLIDVTGYNGQAEPKDELFQKLEMLTPTELARQLSRIYIYNMNS
VSKKCLRRLLRASTRNEASVFSPTNVDYHLIGSLQDLQTHFHLSQLHLPKETISVVTDTRYVFQPVTRLSRTRGKIEVVI
KVGSQYVQVTTCKKQEVPGFHLSTTINDIFRLGEIEEAPTMIQTEDDSAFCLRADNGKIVMYFTSPKKADVLQAIRLAKA
KYSKDMRSLKTTDRLIRPQDVPGTLLNLALTNLASDDPVLRLSAYNLLSALCKAFKFTAASKLMSTKDISVPLDPSRFII
KISKNLAETEPQLTSDFLTAFFVGWESFSDSQKPLSLAYMAPWIPGLRTSLLASEPESEKGREKIAVLFRKLIEVAFGDA
ALMLTLEQSVWPAICQDEVLLDIFLDEIIKTALTYGFDDEHTEVLTSIASSIGTITLRGKIISRLRKAVNRSSLRPTKHL
PDNTVWNEICVLLQFCLALSFDSGIQAQMYLPEIFHIVTMLANTGAPDVRIAVHRLLINSLHSACTSFSLDETRLAKLRA
TLDTLSDPKNDIFVNSVPFVRDGASISTQQESGPATLAATEHLATILFEVCSLAAPSVDLTNAWRARWMGLVASTAFQNN
PAIQPRAFTVMGCLAREDVDDDLLYQVLVALRHSVNRYAEDGSSDLLVSILTALSKMMIKLPTTSRYGLQLFWLAVALLR
LVPANLFNCTALFLEAVLANIRTAPDMRGDKLVPYLLQGRAQLEDVALPLDDAYGIHFNADNFHFAACACLVRGLTDAVT
RPTALRVLSTFLEITTATSSSSRGSRGLSRDATAPPANNPERDLADFTSSPYMSLMLARAASVDELREHLWEAGLNVVIP
PSTDLSDLRATIVDLSRLKDKDLLLNTALELIDFRYLDDASQSRTLTWLNRIATARPTVAMPLYAPVVDMLDEVLMHCQN
SSTLKMAHVLLQTLTVGSGRLKAGSAAAAVESSAAMLGELLDELGVEGLWKAGSRDLGNSSNGGPGGPGTGVEMMDREGR
GCFGLTEKLIELIIM
>Gene000765|mRNA2035|coding|scf7180000011812|409506..413553|+|CTHT_0008850|o||75.69 kDa
MTLRHPNCLSSPPQHPTSHLQSAVHSQPASPFVPDLNALDLPPYDHDIDTDFSYSSLSSSPVSTYSQPSQISGVGSSPLS
AFETVPTPTFPVPRPACEGPLFESYQQSSHFSPEPSVPLFSGIDAMQTETWLPNGSQLTPRSVSNFSHHRDSSRSSMASD
SPLSPYPHSLSNPQIAVSDAVTDGFHAMSPADDLNYQLTPKSFSGVTHDSFYTTLPATYGPAATSGITSYPYCAAVPKRR
HDLLPPHPEHPIGASRSQPVSVASSIASGSPATPNVDIEEDRRPASSSDNNNVNTSASNSSNSAMPTIPKLDRTISDVYT
DELYSPNFTITSSTSSGQIPVSPTAGIFAQRLQAANSQHLSAVAHSPVSATSREQSPFRQGSPLAPLPVYDFQPALGSAH
MPFGSAQKMREQTKAIQDARALQQQIVRATAGTSTPPTISPKDALIELPQSEAEANFPLFPQQAANAGFPSDMISKAAAT
AVTSQPTFGGLSSLDPSGFGNYLTTQLPPAPNVPVHPQYAFMTQQRQQTSAVPSIEGSMPTTRLGSADTAATDSAQGGAT
PARPDDTSADSGTYSCTYHGCPYRFATPALLQKHKREGHRQAHGLGARRPDGTPAGLFNTQAGPHRCDRINPSTGKPCNT
VFSRPYDLTRHEDTIHNARKQKVRCDLCTDEKTFSRADALTRHYRVCHPDVEFPGKHRRRGGHSSHSG
>Gene000766|mRNA2038|coding|scf7180000011812|420558..424662|+|CTHT_0008870|=||105.28 kDa
MASPASVLNKTLQNITFSKIRELEALRKSYESRKREYLAKADAAATEQDRLACLLDAVKELYPPASKDDSLSNIQRWLDQ
SRYDASIPESKLVSFSQQLRSKLDIQSRKLDMALLYSRLLTEWMDQPVSEPLPASVGDADDDSFELIERQRQRLSELVDK
FEAVVFEPFETNEVEIRGFLDRLFPDEESQKELAKLRKTISEASEKFMAEKAPFNLESLTSCIKGLLTEDILSDEKQAIL
RDFLDSDVAKSEIADVLNMRFSDLKEWHWDAGEEGIRVMPRRGLNGKYRIWADDDILQMLFVQYIGIRLCNLLKPALKSF
MRAIYSRNHDGHMVPSPAELERRRYYLGGLRSSSNNIEQRRRDEYFEKFFLSQLPATETSLFDGDHKYDDDSDDDRGLDA
QDFNKLLSSPQKRSGIKQQLLRRLTAELLVHRLRGVTHDTRSQPGGGVAIVQTDLQWYATALPHSTVYAVMRYVGFGEDW
IHFFKKYLAAPLNLDKASDDRPQKGPRIRQRGVPMAHSSEKFTGELVLFFMDLAVHRETGIFLYRLHDDIWLFGEPKSAC
KAWTCLQSFVKVFGLDLNKSKTGSVYLPGAGKKDTQIAQALPDGPVSIGFLTLDPETGKWTINQKLVQAHVDQLKKQLAE
SKSVLAWVQTWNSCIGRFFSHTFGEPAECFGREHINEVLNTYTNMLKRLFPQSDGKEGSAVEYVKRMIQDRFGVSDLPDS
FIFLPEALGGLGLRNPFINLFLVRNEVDKTPEELIHEYLQQEREQYLGYKKEFDNLRANDNKALLRRLQNIYPGEELQKQ
KAIPEDQLHTFLSLEEFSRYRERQDTHFCRLYDRLVSVPVVEEIVLSKDVQNALLSLCKDGKWTLDAEKKWFLQLYSEEL
FQQFGGLSLVDKQFLPVGVLAMMRGKKVSWNMVL
>Gene000767|mRNA2039|coding|scf7180000011812|428463..432636|+|CTHT_0008890|=|mRNA2039, mRNA2040|98.69 kDa
MATSRWGALLSQAVAGVEAKLDTLLADSDSSSSQQNESKPPTPSPAKQTPAAPRTSTSSSRANDRLQEKLARAMAAKGVG
RGSLSAQASPRQSIDAPRRDSTDSIDRTGTLAKDLSKDTQSPRCSLDVTTKSSEDSAPSLEKALSEVRGKDFSSLPQEAN
GASSSTDAQPDAITSPPDTVPAAVASEPVPKPDIQSPPDSSTDEDLLKEDRQGSDESQRRHQEEIHSYVERIDALEAKLQ
FLAREATESARKAALAAPPGSLEKKLAEKDQQIAQLMEEGKNLASTEQNLRAALKKLRATVADNEKELNNLRTAKDKSEK
EIEALRGRARRADELEKAQDDLQKRLEQAQKELNSLRPEIRSKDNLIAELRTQLQKATEQAEAISAKVNEQEREKDKRRI
ADLEEEVAALKVEKNLVADRAKAQAAELREKAERANERARALELELKAEVQLMEGKLEAMRIRAEEVSSSAAGDSQAKLL
RQIETLQTQYSIASENWQGIETTLLARIAGLEKERDEAVQRESEMRKKAREAALRAKRQEEELEETRAKLPNIQEEVKSY
QVQVSALKKRAEEAEAALAKATAEFEKQKQAWEVEREEQRQLQSSERPRSWLEELPSASFLKQAESRPDSPQLTVPQRAF
STDFLGIQNFSSSKLRKASAPPSEAGGMPFSLSSSRRPSAQPPGRPSITPQLGAGSSGVFSPVSLFFSPTSEAAPPNPLA
TAAAPTRGGADEAASSIFEGIERTTSPPPHNPTQTSTVTGTATTTGAGAGPATSAGTPQQTLQDMVSVSTVAAGPSVQLV
ERMSAAIRRLESEKIAAREELARISRQRDEARAEIVTLMREIEQGRAAAQRTAELEKELKDVRQRYETTLELLGEKSEEV
EELKQDVADLKSMMRELVERTVK
>Gene000425|mRNA204|coding|scf7180000011806|429519..432902|-|CTHT_0001650|=||38.95 kDa
MSSIDVDYSSDKTTVVLKRNSKPFVDDDTANMEDRTNDSQKRNEAQGLELASMTTTPNAQPAPYSLMGLRDAFHPPSPFP
QPVWYPPHELEKHLPSEGSRPENFGVVVPGVYRSSFPQTADYAFIQRLGLKTIVTLVRKDFPEGYDDFLRANGIRHCVFD
MKGTKKESIPLKTMKSILRTVLDRRNHPLLVHCNHGKHRTGCVIGVVRKLSGWDVSSIISEYKAYAEPKARECDIQYLSA
FETAELSNLFQETPSPTSPTAAPLPFWSTPSQPQGQAQLHNDYCYSQSQQQPSVFYSSSYPYSYASPPSSVQHGGGFIRA
TLFAFMMLLVFWATGLQMSSTSSREPKG
>Gene000767|mRNA2040|coding|scf7180000011812|428463..432636|+|CTHT_0008890|j|mRNA2039, mRNA2040|98.62 kDa
MATSRWGALLSQAVAGVEAKLDTLLADSDSSSSQQNESKPPTPSPAKQTPAPRTSTSSSRANDRLQEKLARAMAAKGVGR
GSLSAQASPRQSIDAPRRDSTDSIDRTGTLAKDLSKDTQSPRCSLDVTTKSSEDSAPSLEKALSEVRGKDFSSLPQEANG
ASSSTDAQPDAITSPPDTVPAAVASEPVPKPDIQSPPDSSTDEDLLKEDRQGSDESQRRHQEEIHSYVERIDALEAKLQF
LAREATESARKAALAAPPGSLEKKLAEKDQQIAQLMEEGKNLASTEQNLRAALKKLRATVADNEKELNNLRTAKDKSEKE
IEALRGRARRADELEKAQDDLQKRLEQAQKELNSLRPEIRSKDNLIAELRTQLQKATEQAEAISAKVNEQEREKDKRRIA
DLEEEVAALKVEKNLVADRAKAQAAELREKAERANERARALELELKAEVQLMEGKLEAMRIRAEEVSSSAAGDSQAKLLR
QIETLQTQYSIASENWQGIETTLLARIAGLEKERDEAVQRESEMRKKAREAALRAKRQEEELEETRAKLPNIQEEVKSYQ
VQVSALKKRAEEAEAALAKATAEFEKQKQAWEVEREEQRQLQSSERPRSWLEELPSASFLKQAESRPDSPQLTVPQRAFS
TDFLGIQNFSSSKLRKASAPPSEAGGMPFSLSSSRRPSAQPPGRPSITPQLGAGSSGVFSPVSLFFSPTSEAAPPNPLAT
AAAPTRGGADEAASSIFEGIERTTSPPPHNPTQTSTVTGTATTTGAGAGPATSAGTPQQTLQDMVSVSTVAAGPSVQLVE
RMSAAIRRLESEKIAAREELARISRQRDEARAEIVTLMREIEQGRAAAQRTAELEKELKDVRQRYETTLELLGEKSEEVE
ELKQDVADLKSMMRELVERTVK
>Gene000768|mRNA2041|coding|scf7180000011812|434025..436086|+|CTHT_0008910|=||54.14 kDa
MATDVAVNGPDVSKLEALLRDNERTTRSLYASTTPDSGRKRIKLDPGLASEDPDITKSALSLRLHAEYGDVQTLPEAIAK
KLSAAGPRKKKPKPGVAEDEAPSKSEEHTRKLIEGIPQAKPSAGAASSNALVLAHGKPSAAGAGAARPQRNEPQQLSLVR
RSESLLAQPRPDWHPPWKLMRVISGHLGWVRALAVEPNNQWFASGAGDRTIKIWDLASGQLRLTLTGHISTVRGLAVSPR
HPYMFSCGEDKMVKCWDLETNKVIRHYHGHLSGVYTLKLHPTLDVLVTGGRDGVARVWDMRTRSNVHVLSGHTGTVADLV
CQEADPQVITGSLDSTVRMWDLAAGKTMGVLTHHKKGVRALVTHPTEFTFATASTGSIKQWKCPEGAFMQNFEGHNAIIN
TLAVNDQNVLFSGGDNGSMSFWDWKSGYRFQSLDTTAQPGSLDAELGIMSSTFDMSGARLITGEADKTIKIWKEDTTATP
ETHPIEWKPSLVRRKY
>Gene000769|mRNA2042|coding|scf7180000011812|439593..442033|+|CTHT_0008930|j||58.01 kDa
MMDSIPPKKFPGPKRPNYKLTTPVKPELSQIISKKKAEVSSKVTSKLLVTVYLTLPREDRGFKDVDPDDADVKTLLSRLV
SEHQVEIEADIDEDLESPVITVRASNREKAKEVVMELRKHLLKVAGEETTWLTRTMIYPSKVGKGAFTAVLEQKERVGAR
AAAARPSSLQVVINQLQVKADEADYAKQLEGTLGVLFKTLKSQSYAMRMRFDFGKYFLRQWKKDQLIYSFSELQSLVSRN
AGRGIGHMKNTVGEKAIRGVWELFANKADTLPQGVRDWASNWTTKYSLILHTKHHRIETNLEAVSSQRNTVNRNKAQEYN
AGPLSCQEHAKQPQAAEVITLCPENAYDWRLEVRKLPPAKYVSCPFTMAELQKSLNFKPKTNDFDFPNLSMSRDFMKKHD
VQKVYGKVTRQFQLSMRYCLEVSLTHVREQGPANSMVPIVTGGEVILSDNVEWDRSMAETSQVPRAWKGSFAEEFLDDYE
DAPEATGTDGVSKLLAWIRWIQRILDKAEE
>Gene000770|mRNA2043|coding|scf7180000011812|445005..446294|+|CTHT_0008950|=||17.62 kDa
MASRSGQDKGQGEAVDLASLSVQQLSAVKKQLDGEVEHLSTSYAQLVAAQGKFKECLRIVKDRASTFEKDKSVLVPLTNS
LYVKGKLSDPEHVLVDVGTGFYVEKDTTSAAEFYEGKIKELATNIQGLEGIVQAKTVNLRVVEEVLRQKVLASNAAGTGA
KQSS
>Gene000771|mRNA2044|coding|scf7180000011812|446689..449378|+|CTHT_0008960|=||80.47 kDa
MGKGKKKKGGLRGIASALATMPTAEDGPATAIAATTTSNEDSVVANATDTVGGAPDSTGSPQTHTSVETSSSLKRSSTHD
ADADGDDDNGGWQTIERGRPKKKLKKVPNPDSNRYPGIHFSNQARLNAKINVSSLRDLILYIFADGPAPQWVSVKHRPEF
RKIVTIMVPGLEEAMFKANVDFSKYNNVTPDEAIERACTSPDDYYPRPLVKEALPEALQPFADMFPLLWPVRAPGDDKYA
RLHSPLQTMLTAPLNKDKKTSGGGVKPVTDPHGWKDERTRITEFLATTDEMLENGFPLHPAMLPEGERENFKDPDGWVHT
KVDRLEDNNVPESEIEQGSITAGRQVYALDCEMCMTGEAEYSLTRISMVAWDGEVVLDELVKPDKPIIDYVTRFSGITKE
MLDPVTTTLSDIQKRLLDLLTPRTILVGHSLDSDLKALKIAHPFVVDTSILFPHPRGPPLKSSLKYLAQKYLGREIQKGG
VAGHDSIEDAKTCLDLIKKKCEKGRAWAANDVQGENLFRRLARAGVAYRATGGPEATGGIPVGKTSAAVDWGDPTRSACN
AATVVIPCNSDAEVEAGVIRAVKGDPDGLVVPGGGVDFVWARMRELEALQGWWNRNKLSPDAAGGPPPTPADQATAAHAD
GNGNAKPGISALEACLTTLSQRLKRIHDALPPCTAFIVFSGSGDPREMSRLQALQAQFRREYNTPGSKWDQLSVQWTDRE
DQALRRAVKAARCGIGFIGVK
>Gene000772|mRNA2045|coding|scf7180000011812|460850..463756|+|CTHT_0009000|j||52.23 kDa
MDQSRPASQKFPAGLAGVLNAPDDHRDSAYYSSTDASSKHTSAASGMGVLSPPTSGFQASPADKTPSPTSQSNLLPQPLV
SPTHSNGSMSVASIVSPTNTGNMGRFDRPQSLDSGPNSATFLNGDPAESLSRRESVDSRINQGFNDMRLGNSPYASHNQS
TTSIHTTLQQQRNPRSGLDSLSIHRISNGYQPSAERNPEGHHPKTMRIAPAITGPATSTIARAAEPTKGQAWAFPEEEIH
RLPSTASQSLIDSRRSSIAESLASSQFTTESRLPPGQRRLEESGSGFSNVHHHSLQHKQVGDLRNGESSSQTSSQPYSRT
PELRISHKLAERKRRTEMKELFEQLRDLMPQERGSKASKWEILTKAIQEHHRQNELIRQLQAHAATQQAEIEMLKRELHE
CRMNSRPPQPHQPAPDHHHPYGTDQYGRPRQPELPPLRSALQGASAPPVGGPDSMTGVQYEPPRVNGYRPPEPTRF
>Gene000773|mRNA2047|coding|scf7180000011812|467170..468528|+|CTHT_0009020|x||28.73 kDa
MADAGKDHPDPESRHLHDPRDTAHKAPQPLNKTLDHTWQLFHHAPHRTRRLSGSAPDGLPGTRNPLWEENDLQFAPADHV
AAPGPQLVAHPREWPEQAGLGQLPQKEHRHFVDKEHYHANQPVRCSLDPAQCHLVVRLPSQPLAAASCWQKLNHVSVLAL
CRQPQRQLSVWGYDAVVCLVLVHKQLDQRQAPPRRGNHQRRPHHRSACLLLPVHAAECVHLCTLVEQHLHHLCAARLDGS
DERCPALLCVLHIR
>Gene000774|mRNA2049|coding|scf7180000011812|488192..489585|+|CTHT_0009050|o||25.39 kDa
MSSLLLRSVLDLRPAVASPIRSSARLFVVQSQAPIARSVIAAPAGPVRHFSQTRQRQQQQQADRLVQTNSSTISISATPQ
ASTPTSSQQQATVPKPLSQSVRTLLPLLAAQPGHYITIHIHGRPYLVTEGDSVRLPFKMPGVAPGDVLRLTRASVLGSRD
FTLRGAPFVDERLFECRAVVTGTESEPLRIKIKKKPRCRRTKHVKSKHRYTMLRISELRIRTEALEESS
>Gene000775|mRNA2051|coding|scf7180000011812|495606..497801|+|CTHT_0009070|j|mRNA2051, mRNA2052|41.84 kDa
MTISELLASITGEKATPSATPAPRSTVVQPKRKADNELRGDGPKKPRPVGTADQPLKPSGDNSKLPSRVAERSLDRAGDK
PDKPDKPSLVSRSQTSKSVSEKPTVSASKAIVSKTSGTTSTTPSNGHKAVPSQTSASRPSATSSAPPKKRSYAEIMARAK
ANSELRESLGKIQHKSIERERKDLKVGDASKPKTIATKPSAPGKGSAAVTSAQNRTSHAPEARSGGSSDAAAGKKTAVAA
PEKKLKKAAMATTGYMGTARPRSNPSTTAKGGASGNSSLGDRPRSTSRYGGPLSAPRRRYEDDDDDLDDFIEYDEDEEDG
YAHRYRYDSYDDESDMEAGLSDIEDEELAAERAARLEDEEQEALERRLKREKEERKRRLLEQAKAKSGSR
>Gene000775|mRNA2052|coding|scf7180000011812|495677..497803|+|CTHT_0009070|=|mRNA2051, mRNA2052|41.84 kDa
MTISELLASITGEKATPSATPAPRSTVVQPKRKADNELRGDGPKKPRPVGTADQPLKPSGDNSKLPSRVAERSLDRAGDK
PDKPDKPSLVSRSQTSKSVSEKPTVSASKAIVSKTSGTTSTTPSNGHKAVPSQTSASRPSATSSAPPKKRSYAEIMARAK
ANSELRESLGKIQHKSIERERKDLKVGDASKPKTIATKPSAPGKGSAAVTSAQNRTSHAPEARSGGSSDAAAGKKTAVAA
PEKKLKKAAMATTGYMGTARPRSNPSTTAKGGASGNSSLGDRPRSTSRYGGPLSAPRRRYEDDDDDLDDFIEYDEDEEDG
YAHRYRYDSYDDESDMEAGLSDIEDEELAAERAARLEDEEQEALERRLKREKEERKRRLLEQAKAKSGSR
>Gene000776|mRNA2053|coding|scf7180000011812|498012..500173|+|CTHT_0009080|=||29.67 kDa
MPQNEYIERHRKLHGRRLDAEERARKKAAREGHKNSENAQNLRGLRAKLYAKQRHAQKIQMRKAIKQHEERNVKGRPAEK
EPSDPIPSYLLDRANPTTAKALSSQIKNKRAEKAARFSVPIPKVRGISEEEMFKVVKTGKKTHKKGWKRIVTKPTFVGPD
FTRRPVKYERFIRPMGLRYKKANVTHPTLNVTVQLPILSVKKNPSNPLYTQLGVLTKGTIIEVNVSDLGIVTASGKIAWG
RYAQITNNPENDGCVNAVLLV
>Gene000777|mRNA2055|coding|scf7180000011812|507392..508696|+|CTHT_0009120|=||17.57 kDa
MADTEYNAEEAAELKKKRTFRKFSYRGIDLEALLDLDSDELRNVLHARARRKINRGLKRRPLGLIKKLRKAKQEAKPNEK
PELVKTHLRDMIVVPEMIGSVIGIYSGKEFNQVEIKPEMVGHYLGEFSITYKPVKHGRPGIGATHSSRFIPLK
>Gene000778|mRNA2057|coding|scf7180000011812|510918..514084|+|CTHT_0009150|o|mRNA2057, mRNA2058|49.55 kDa
MAKLRLMLLLFNLIVLSNLLARTASASSTTASDAAASRISPSADIDLICHTDNPDECYPKVFQPTDEFQVVHDDQELPAG
LHVRLNINTGKKEAKLYNPNDTHPEMEGLPVDSAVVVVEPSQAQELGQTKSLKIPANAPAYDPAGKIKIPPSANGEEGSA
FYRSLTILKKGLDVDEALEMLEDISHDIYYGLKIAEDYDTVHELFCLATAPSPSIPANRARLAALTLASTLQNNPKALAS
LEEHWPRVISSSDCRFLDGTRTLGDVIFDFSPSPGSSGAIASNSPAVLRARLSLLSGLLRSSVLRNHFLHHLGEDSGPSR
VLRLLTADIDETDEADWAPVRRTAAYLLLDNFLDAEMGAAVGEWPTRVQATDTECAEREKKKTTSRDQNNDEDDEACWDW
RIGKFAERYKRDKGHWSHELKKKMVAQRWENLAKDRPDVKGNDGEKEDL
>Gene000778|mRNA2058|coding|scf7180000011812|510928..514082|+|CTHT_0009150|o|mRNA2057, mRNA2058|49.55 kDa
MAKLRLMLLLFNLIVLSNLLARTASASSTTASDAAASRISPSADIDLICHTDNPDECYPKVFQPTDEFQVVHDDQELPAG
LHVRLNINTGKKEAKLYNPNDTHPEMEGLPVDSAVVVVEPSQAQELGQTKSLKIPANAPAYDPAGKIKIPPSANGEEGSA
FYRSLTILKKGLDVDEALEMLEDISHDIYYGLKIAEDYDTVHELFCLATAPSPSIPANRARLAALTLASTLQNNPKALAS
LEEHWPRVISSSDCRFLDGTRTLGDVIFDFSPSPGSSGAIASNSPAVLRARLSLLSGLLRSSVLRNHFLHHLGEDSGPSR
VLRLLTADIDETDEADWAPVRRTAAYLLLDNFLDAEMGAAVGEWPTRVQATDTECAEREKKKTTSRDQNNDEDDEACWDW
RIGKFAERYKRDKGHWSHELKKKMVAQRWENLAKDRPDVKGNDGEKEDL
>Gene000779|mRNA2059|coding|scf7180000011812|518221..519977|+|CTHT_0009170|j|mRNA2059, mRNA2060, mRNA2062, mRNA2061, mRNA2063, mRNA2064, mRNA2065, mRNA2066|22.58 kDa
MFILTKIADLVQIAPEDFRKQSYAALEDNINAKYANKVLQKIGLCICLWDILWTSEGLIGQGDGMANVNVEFRMVVFRPF
KGEVIVARISDQSPEGIHLVTDFFDDIFVPWTELPEGSEFEPTENLWVWKEDDQVMYFDNNEMVRFRVIAEDWHDQTPSK
PTEAEGTEEAAQANYKPPYQIIGSMNGPGLGCCLWWE
>Gene000426|mRNA206|coding|scf7180000011806|433093..433801|-|CTHT_0001660|p||14.07 kDa
MRQLPQMMPMDLGYSASNLARMQFWLAWVPLIHPVPLLQHDIPLGSYPISLRNAANPRLPRYRRPAPGGSETTNPTSKSQ
VWAVRGVPVLAGTRRTFESDPSPDCQLFGKGLFSLGRKLLGVISTCI
>Gene000779|mRNA2060|coding|scf7180000011812|518221..519977|+|CTHT_0009170|j|mRNA2059, mRNA2060, mRNA2062, mRNA2061, mRNA2063, mRNA2064, mRNA2065, mRNA2066|22.58 kDa
MFILTKIADLVQIAPEDFRKQSYAALEDNINAKYANKVLQKIGLCICLWDILWTSEGLIGQGDGMANVNVEFRMVVFRPF
KGEVIVARISDQSPEGIHLVTDFFDDIFVPWTELPEGSEFEPTENLWVWKEDDQVMYFDNNEMVRFRVIAEDWHDQTPSK
PTEAEGTEEAAQANYKPPYQIIGSMNGPGLGCCLWWE
>Gene000779|mRNA2061|coding|scf7180000011812|518221..519977|+|CTHT_0009170|j|mRNA2059, mRNA2060, mRNA2062, mRNA2061, mRNA2063, mRNA2064, mRNA2065, mRNA2066|22.58 kDa
MFILTKIADLVQIAPEDFRKQSYAALEDNINAKYANKVLQKIGLCICLWDILWTSEGLIGQGDGMANVNVEFRMVVFRPF
KGEVIVARISDQSPEGIHLVTDFFDDIFVPWTELPEGSEFEPTENLWVWKEDDQVMYFDNNEMVRFRVIAEDWHDQTPSK
PTEAEGTEEAAQANYKPPYQIIGSMNGPGLGCCLWWE
>Gene000779|mRNA2062|coding|scf7180000011812|518221..519977|+|CTHT_0009170|j|mRNA2059, mRNA2060, mRNA2062, mRNA2061, mRNA2063, mRNA2064, mRNA2065, mRNA2066|22.58 kDa
MFILTKIADLVQIAPEDFRKQSYAALEDNINAKYANKVLQKIGLCICLWDILWTSEGLIGQGDGMANVNVEFRMVVFRPF
KGEVIVARISDQSPEGIHLVTDFFDDIFVPWTELPEGSEFEPTENLWVWKEDDQVMYFDNNEMVRFRVIAEDWHDQTPSK
PTEAEGTEEAAQANYKPPYQIIGSMNGPGLGCCLWWE
>Gene000779|mRNA2063|coding|scf7180000011812|518225..519927|+|CTHT_0009170|j|mRNA2059, mRNA2060, mRNA2062, mRNA2061, mRNA2063, mRNA2064, mRNA2065, mRNA2066|22.58 kDa
MFILTKIADLVQIAPEDFRKQSYAALEDNINAKYANKVLQKIGLCICLWDILWTSEGLIGQGDGMANVNVEFRMVVFRPF
KGEVIVARISDQSPEGIHLVTDFFDDIFVPWTELPEGSEFEPTENLWVWKEDDQVMYFDNNEMVRFRVIAEDWHDQTPSK
PTEAEGTEEAAQANYKPPYQIIGSMNGPGLGCCLWWE
>Gene000779|mRNA2064|coding|scf7180000011812|518225..519927|+|CTHT_0009170|j|mRNA2059, mRNA2060, mRNA2062, mRNA2061, mRNA2063, mRNA2064, mRNA2065, mRNA2066|22.58 kDa
MFILTKIADLVQIAPEDFRKQSYAALEDNINAKYANKVLQKIGLCICLWDILWTSEGLIGQGDGMANVNVEFRMVVFRPF
KGEVIVARISDQSPEGIHLVTDFFDDIFVPWTELPEGSEFEPTENLWVWKEDDQVMYFDNNEMVRFRVIAEDWHDQTPSK
PTEAEGTEEAAQANYKPPYQIIGSMNGPGLGCCLWWE
>Gene000779|mRNA2065|coding|scf7180000011812|518225..519927|+|CTHT_0009170|j|mRNA2059, mRNA2060, mRNA2062, mRNA2061, mRNA2063, mRNA2064, mRNA2065, mRNA2066|22.58 kDa
MFILTKIADLVQIAPEDFRKQSYAALEDNINAKYANKVLQKIGLCICLWDILWTSEGLIGQGDGMANVNVEFRMVVFRPF
KGEVIVARISDQSPEGIHLVTDFFDDIFVPWTELPEGSEFEPTENLWVWKEDDQVMYFDNNEMVRFRVIAEDWHDQTPSK
PTEAEGTEEAAQANYKPPYQIIGSMNGPGLGCCLWWE
>Gene000779|mRNA2066|coding|scf7180000011812|518225..519927|+|CTHT_0009170|j|mRNA2059, mRNA2060, mRNA2062, mRNA2061, mRNA2063, mRNA2064, mRNA2065, mRNA2066|22.58 kDa
MFILTKIADLVQIAPEDFRKQSYAALEDNINAKYANKVLQKIGLCICLWDILWTSEGLIGQGDGMANVNVEFRMVVFRPF
KGEVIVARISDQSPEGIHLVTDFFDDIFVPWTELPEGSEFEPTENLWVWKEDDQVMYFDNNEMVRFRVIAEDWHDQTPSK
PTEAEGTEEAAQANYKPPYQIIGSMNGPGLGCCLWWE
>Gene000780|mRNA2067|coding|scf7180000011812|520986..522097|+|CTHT_0009190|=||25.35 kDa
MANSQDKINVYNLADLKNNSDDAIPNYLNSLGFRQSHRLIDVRLALGYSAFAVAAACFVWDHKYGFEATKYLTAVAVAVY
TLLNGALTAWIMWVERGTVYVGEAPQTRETIRISTATKKNVPTYFVTVEITPKDGKGKKQTIEISRPFAEWFDAAGRFVA
VPFQTMLATAVPVIGKSDPKRVATSAQGPGETSSTPAYTPQMLDLLAKASGSASGVTAEAVTGTDVKTGGKRRKA
>Gene000781|mRNA2068|coding|scf7180000011812|527075..529013|+|CTHT_0009210|j|mRNA2068, mRNA2069|37.87 kDa
MASAAGAQPVPKTCKVILAETIAKKLLQEARETLASIQGPNAPRPTLAAFLANDDPAAVQYASWSKKTCEENGFNFDLRQ
VDKEDLEEAIVAANNDDTVDGILVYYPIWRNNQQQDRYIQETVALHKDVEGLCHTHLFNMYHNIRFLDPPHNTKKSILPC
TPLAIVKALEHLQIYNPILEYGNRLFGKTITVINRSEVNGRPLAALLANDGATVYSVDITGVQLFTRGSGIRQPRHQVHD
KPGWGLKDVLPLSDVIISGVPTEDFKVPTDLIRDGAVCINFSSHRNFDGPAVKEKASIYVPSIGKVTIAVLLRNLVRLIA
NRPRPEGTSEAAEKARNEAFKDG
>Gene000781|mRNA2069|coding|scf7180000011812|527075..529013|+|CTHT_0009210|j|mRNA2068, mRNA2069|37.87 kDa
MASAAGAQPVPKTCKVILAETIAKKLLQEARETLASIQGPNAPRPTLAAFLANDDPAAVQYASWSKKTCEENGFNFDLRQ
VDKEDLEEAIVAANNDDTVDGILVYYPIWRNNQQQDRYIQETVALHKDVEGLCHTHLFNMYHNIRFLDPPHNTKKSILPC
TPLAIVKALEHLQIYNPILEYGNRLFGKTITVINRSEVNGRPLAALLANDGATVYSVDITGVQLFTRGSGIRQPRHQVHD
KPGWGLKDVLPLSDVIISGVPTEDFKVPTDLIRDGAVCINFSSHRNFDGPAVKEKASIYVPSIGKVTIAVLLRNLVRLIA
NRPRPEGTSEAAEKARNEAFKDG
>Gene000427|mRNA207|coding|scf7180000011806|433889..435117|-|CTHT_0001660|=||32.03 kDa
MSDSAQRRVQAISNQLKSGELPPVHRVAAKGPRVAGKVVIITGANSILGIGRATAHQYAENGARAIYICDFDGAHLEAHK
REIEANYPGVDIHVRQFDAADEAAVKEVIDDAVKRYGRLDVFFANAGITGPNVVFKEIDAKAFMEVMRVNSLSVFLAIKH
ASAAMQLTSSSKPSPSGSIICTASVAGLRSNAGSTPYSASKAAVVSMVQTAAFQLAGTNVRVNALCPGLIETGMTKDVFE
YARARGTTHKIGQLNPLKRAGHADEIARVALFLGSDEASYVNGQAWAVDGGLSAGHPYVPGRIG
>Gene000782|mRNA2070|coding|scf7180000011812|534563..536125|+|CTHT_0009230|j||21.63 kDa
MSLDLEKQLTFYGAYHHNRVNVIIHMVCVPLILFSAFEMASNCGPFFTLPPWIQIPYLEPNLGTFAAMTWGGLYLLLEPV
AGGALCLICLGGAALMNYLRQQDPVGNTKIALIVHIVCWLLQFIGHGKFEGRAPALLDNIFQAIFLAPLFVWLELLFMIG
YRPELQKRVSKQVDAEIARFRARKAEQAKKTD
>Gene000783|mRNA2071|coding|scf7180000011812|535098..537499|+|CTHT_0009240|=||21.53 kDa
MDSTFERLLDSLTDILPPETVDLFRNFLLNPNAAIRSALSLIMSQLSFLARGGAAVINTIADSESTPATIAVIVFGVAFV
VQILFWVRRLVAWWIGLLFRCTMLALLVALASMAHQRGWVQTGRDVALWTAKALVWAGEMVQIWLNAYDEATQAQQQYRQ
RMRTQGTRAEARQRGYGYGQSGSAYRRGGAAGGW
>Gene000784|mRNA2072|coding|scf7180000011812|539662..542229|+|CTHT_0009260|j||43.67 kDa
MASNGVSNGVSAGKHYNEGTFLFTSESVGEGHPDKICDQVSDAILDACLAEDPLSKVACETATKTGMIMVFGEITTKAKL
DYQKIVRQTIKDIGYDDSSKGFDYKTLNLLVAIEEQSPDIAQGLHLDDRLENLGAGDQGIMFGYATDETPELFPLTLLFA
HKLNAAMAKARRDGTLPWLRPDTKTQVTIEYKHDNGAVVPLRVDTIVVSAQHSPDITTEELRKEILEKIIKTTIPPQYLD
DRTIYHIQPSGLFIIGGPQGDAGLTGRKIIVDTYGGWGAHGGGAFSGKDFSKVDRSAAYVARWIAKSLVAAGLCRRVLVQ
LSYAIGVAEPLSIYVDHYGTSQKTSAELVKIIRDNFDLRPGVIVKELDLAKPIYLQTAKNGHFGSNQSFPWEKPKQLKF
>Gene000785|mRNA2073|coding|scf7180000011812|542492..544329|+|CTHT_0009270|=||19.02 kDa
MFFLHNLERRVTLHPSYFGKNMHELVTTKLVKDVEGTCAGDYYVIAIMDTFDISEGRILPGSGLAEFTVGYRAVVWRPFK
NEVIDAIVTTVNPHGFFAQAGPLRLFVSTHLIPDEIKYDASATPPQFTNNADIVIEQGTHVRVKIIGLRTEVGEMWAIGT
INGDFLGCLQA
>Gene000786|mRNA2078|coding|scf7180000011812|549908..551683|+|CTHT_0009280|j||36.69 kDa
MLPDHPKLALDSLHEEADSPVKGLVHRYPDKALFLPTSVCPTYCMFCTRSYAVGADTDTVTKASLRPTRKRWEEVFTYIE
KHPELQDIVVSGGDSYYLQPEHIRLIGERLISMPNIKRFRFASKGLAVAPARILDESDGWVNALIDISNMAKKAGKAMAL
HTHFNHPNEISWITSAASQRLFEDGVMVRNQTVLLRGVNDDLETMSTLIRTLADNNIFPYYVYQCDMVQRVEHLRTPLQT
ILDLEAQIRGTIAGFMMPSFVVDLPGGGGKRLACSFQSYDRTTGISRYTAPAVKGRDKENKVYEYYDPIDTLPGASSTKT
DECVGEV
>Gene000428|mRNA208|coding|scf7180000011806|451379..453452|-|CTHT_0001700|=||39.20 kDa
MASVPPPTIYPQSHVGFDSITSQIERKLLKRGFQFNIMCVGQTGLGKSTLINTIFASHLIDSKGRMAPDEEIRSTTEIQA
VSHIIEENGVRLRLTIVDTPGYGDLINNDRCWDPIVKYIKDQHSAYLRKELTAQRERYIQDTRIHCCLFFIQPSGHSLKP
IDIVVLKKLSDVVNVVPVIAKADSLTLEERQAFKERIREEFAFHNLKMYPYDNEELDEEERTLNNQIKSLIPFAVVGSEK
TIIVNGKPVRGRQNRWGVVNVEDENHCEFVYLRNFLLRTHLQDLIETTSQIHYETFRAKQLLALKESSAGGHSSNNSRPI
SPSAGDRDREVSRSSQRQTMNGY
>Gene000787|mRNA2081|coding|scf7180000011812|554101..559173|+|CTHT_0009290|j||94.98 kDa
MDEMESVDDLDRQSGQGDGTRPAACDGPTMAMMDGIGADMVADSRANSPNRPVNNWPPEQQRELGYGWWMPNLVQEPEPG
EATPSALPHWERPRMTTAFGFDPGGCCPGWRFSFFRNNSSTSHHSLSSCLFLDHDSLKTRPSTTTVLSSRDEPLPPSPSP
ASLLQPLNSFYLSPTVSRSSIVSSLEEPVLDSCDSEPTSDEIIMPSTAAFDASADRFLASSRMGYGSVPGSRLESRGSTS
TNATGLRPHSAASSNRASERAGNPLLFSRWTKKHQAHHRSPSRNGNGSSSSNGNGNETSTHRWRELSRPSTERKANPKVK
PKRLTRVKDNDIESPVPQTPAMPQMTREEFEALPLAIQRKYFSTLERLRFAQESCLIDEVSQHYNDITNYRHARRRSVSE
SHSSRSDSPSLAPEESAEGSPRDPGLGARSRSLASEISDTTDKAVYRGLTGSRNSSLLNPPESPPSSARRHSMDSCSGPG
RPLDRDGEGEGEGYIPPSFYDSFRWLDEEENLDLRLYLDDYHANLRESVVSGKQRPSFRRHLSINKLPFGRRNSLSATRP
ATNDAAITATSSTTTTRPVPSSSPAPDVASPPMPAPKRKSRALSLITPKHSQQPSISAFDPTAAHYQDPEARLKLRVYLA
SPQKFDEAVRFGFPSTDVLFGNGSFLGNARSRSRQHNHFQQDSDGSLKLGGTFLADDDDDNLTLNSDQPSVAEPDSPKTP
EPFESANNATPKPSSRHHHHARYASADVLGGSGKKFLLGDGPDVYTQVPASSREMTLRMTLTRPDLRSPHEEEEIYGWQQ
RQYHQQHRAFHQHSRRPTALAASALSSEGYHYGDYRWNGSAGSGEKGVNPVKRIWNRVRRG
>Gene000788|mRNA2084|coding|scf7180000011812|573339..576479|+|CTHT_0009320|j|mRNA2084, mRNA2085|69.99 kDa
MASDRGPNAESPRVGSAAPQPVVNTTFAAVADASRQKSLKRTRETTPPMQDAESGGDMSPSKIARLVGFARQSHPSDAPR
DEASGQDEEAQQQQQHQYHQPAPPQPQPLGQLEHSDAQPATQNALNDLMASVATEINSRSQETPPDAGQTDIEAAAAAAA
RALSSVALPAPSHVATEELQDVSPQSGASGPTLADGDGQVVDSPAAMDIDQRHDQNAYPPQPEAQMEDGNKTAHTLQYPG
TMPVPSPAQRGMTMPVGLHHPQTSSPSTMVPRSPSSATKKHKCPYCDTEFTRHHNLKSHLLTHSQEKPYVCQSCQMRFRR
LHDLKRHSKLHTGEKPHVCPNCDRKFARGDALARHSKGAGGCAGRRQTLSLFGALKESFDGSNAAATAPAAPPAAAAGPT
EDPAISGEMYDGNAAADGTEDERRRLSMKAQHVGGPSATEGYGGAHANSYTTGNQRPAIAGGLYPPNTDRGSANSNAAPS
VPNNHTPHTGVASVPVSVSSTSLYPQPGMTESPKSLSPAGVQVNAATGPQRAAAEQLAHGLNNITSHATGNSVVADQAAV
GASRGRGRSTSGTAAPSGASAEGEANYASPDLNLWAYFQHLENKVKNLTSQLEAEIRNKTQLLEKLDAHEQQIANLSSEV
ARLRQQVLAPQNESDATGEAAAAPAPQQ
>Gene000788|mRNA2085|coding|scf7180000011812|573404..576479|+|CTHT_0009320|j|mRNA2084, mRNA2085|69.82 kDa
MASDRGPNAESPRVGSAAPQPVVNTTFAAVADASRQKSLKRTRETTPPMQDAESGGDMSPSKIARLVGFARQSHPSDAPR
DEASGQDEEAQQQQQHQYHQPAPPQPQPLGQLEHSDAQPATQNALNDLMASVATEINSRSQETPPDAGQTDIEAAAAAAA
RALSSVALPAPSHVATEELQDVSPQSGASGPTLADGDGQVVDSPAAMDIDQRHDQNAYPPQPEAQMEDGNKTAHTLQYPG
TMPVPSPAQRGMTMPVGLHHPQTSSPSTMVPRSPSSATKKHKCPYCDTEFTRHHNLKSHLLTHSQEKPYVCQSCQMRFRR
LHDLKRHSKLHTGEKPHVCPNCDRKFARGDALARHSKGAGGCAGRRQTLSLFGALKESFDGSNAAATAPAAPPAAAAGPT
EDPAISGEMYDGNAAADGTEDERRRLSMKAQHVGGPSATEGYGGAHANSYTTGNQRPAIAGGLYPPNTDRGSANSNAAPS
VPNNHTPHTGVASVPVSVSSTSLYPQPGMTESPKSLSPAGVQVNAATGPQRAAAEQLAHGLNNITSHGNSVVADQAAVGA
SRGRGRSTSGTAAPSGASAEGEANYASPDLNLWAYFQHLENKVKNLTSQLEAEIRNKTQLLEKLDAHEQQIANLSSEVAR
LRQQVLAPQNESDATGEAAAAPAPQQ
>Gene000789|mRNA2086|coding|scf7180000011812|576843..579990|+|CTHT_0009330|j|mRNA2086, mRNA2087|59.09 kDa
MPAPPYFEATTRSASSSAQPSASRKRNARRRAQAKKANALGMSSHQYPKQQQPEPMDAEPTVNAQDGTEVEEKSNVAVTA
EQLALLDETDAHSTPPPPYTAVEPVWERAGSPESTGVGIERPAADPIPLASPDSALAVKTEQPSSSTPVQPAGRTKDESG
FVVTFVSTTTYPPLAIEAEVDGTGEGVDSRHRNWVRLVDWKVPYRRLLQTLAVVCHMSSLAVAFACTFFFCGVPIFWPVV
IPYLLHLAMSSRSTDGTLRGRSEWFRRCAMWRHFADYFPVRLYKTHDLLPTRKYILGYHPHGIISHGAVAALATEGAGWS
EKFPGITNSLCTLDVNFRIPLLRDYALAMGLQSVSSESIHNILTKGGLNGEGMGRSVTIVLGGARESLEAKPGRMKLYLS
QRKGFIRQAIRTGADLVPVIGFGENDLYNQAEQERHPWMHFFQNAMLKMVRFTLPALRGRGIFNDDFGTLPYRHPVHVVV
GKPIPVVQKKEDAIRDDYVDQLHMEYVAEVVRLWDAYKDVFAKDRIAEMRIV
>Gene000789|mRNA2087|coding|scf7180000011812|576874..579995|+|CTHT_0009330|o|mRNA2086, mRNA2087|35.84 kDa
MSSLAVAFACTFFFCGVPIFWPVVIPYLLHLAMSSRSTDGTLRGRSEWFRRCAMWRHFADYFPVRLYKTHDLLPTRKYIL
GYHPHGIISHGAVAALATEGAGWSEKFPGITNSLCTLDVNFRIPLLRDYALAMGLQSVSSESIHNILTKGGLNGEGMGRS
VTIVLGGARESLEAKPGRMKLYLSQRKGFIRQAIRTGADLVPVIGFGENDLYNQAEQERHPWMHFFQNAMLKMVRFTLPA
LRGRGIFNDDFGTLPYRHPVHVVVGKPIPVVQKKEDAIRDDYVDQLHMEYVAEVVRLWDAYKDVFAKDRIAEMRIV
>Gene000790|mRNA2088|coding|scf7180000011812|576913..583427|+|CTHT_0009340|j||77.42 kDa
MNQFVGQQQVEAEGEAFHTGSPFGCSVVWNRTNGSCKQEGNEEQRVIGNEEEHRRSDLQYGPEDSMKEKTKGEMEDDDLK
TPKRRGEEVSWIQKVCWHQQKIWPFQRTTSASADGARAVLIMFLVLIVALAIQFGVWVLVFAPFTASSGWKKPAVVGSAI
IDLNYTTYEGLRLSNGVNAFLGMRYAAPPLGNLRWRAPVEPERVTGRVVPASKFPPICLGIGAGYPHPGQDEDCLFVNVW
MPANATRSSKLPVWVFIQGGGYVTNSNANWDGAEVVEKSKHSIVMVNFNYRVGLWGFLASERVRADGDLNVGLLDQRMLL
KWVRTYINEFGGDPNHVVIHGASAGAGSVAMHLVAYGGRDDALFIGGMAESLFFPSQPFVSELEYQFDRLVSQTGCAHEP
PDHQMACLRGKDVAILQAANVAQPFPGRSQPPMPLFYWTPCVDGDFLQDLPYRMFAKGQFIRVPMVFGTSTDEGTVFAIN
AATKDDVAMFLANNYPRLTPNDTDTILALYPKRPPVPRHNDWFPTASQAYGEATFICPQTNVLNYLLSSSYNNTDEAGLK
FFAYRYNVRDDENMALGLGVPHIFDAPAIFGPDNVDGGRVRVSYRTYNAGVVPLMMSYYISFVRALDVNVYRMKGSASWE
TWDSTKSTTEGARWGRRLVFESPGKARMEEVPPDERKRCEYWLGLGEKMRQKK
>Gene000791|mRNA2089|coding|scf7180000011812|580085..582062|+|CTHT_0009340|c||7.79 kDa
MRACACRTGSMRFWACGMPLRRWGTCAGGRRSSLRELLGGLCRHQSSLRYVLVSAQVIPIQDRMKTAYL
>Gene000429|mRNA209|coding|scf7180000011806|457942..459530|-|CTHT_0001740|j||43.61 kDa
MSDDEADPSLLEFLRQHLQGKLSLNSPDDDDVSPDTGVLTDAEWVYDHGAIDVALDMRSCKAAAELIYTQMQQRGYSPAT
WVSAHELHPDPKMLGEGKTVAFIFVMDLLNFSFWSEKGEEERFAVEYKGRRWTGYWSLVAGLRRALDEGIPITDPYFWTD
DLEFTVDTLRQVFRSCTDEEMPLLTERFDCLREAGQVLCNKYDADPLNLVKAAKGSATRLVNLLARDFSCFRDEHNFEVE
GRTKRIRIMKRAQILVADLWACFEGAGPGEFRDIDKITMFADYRVPQILNSMNCLIYSPTLEGAIKDKKEIASGSSWEIQ
LRACSIWCVELIRREILRQHPGTKINAVLIDFYLYDAMKEMEAQGKERLPHHRTRSIWY
>Gene000792|mRNA2094|coding|scf7180000011812|599446..600935|+|CTHT_0009370|o||39.30 kDa
MSFKLPTKSLQNNGAAIEEEEEDYMTMTFDDDATGSYGGTRKHETSLQRHARLRREAEARARPKSKAELEAEAEAKREAA
LSRSLLEANPKSKGLAMMAKMGFTGGALGRRSGDNGSEGKEIIPEPLKIEIKDGREGIGLESERKRKLREAAEAAGERAK
KARADEGEYRERMRREREEARLEKLVTAAQKVAERMAEEEEDKKMVCDEAKKTTSGHRPLLKTIPVVWRGLVKAREEAER
DRKMRYDLEQGLLASRLPTYEDSEEEDDDKTALSKIQTTYVFADDLDEEDPELEEFNALSPDEKLRRVVLYLRENYNYCF
WCKYRYPDTEMEGCPGLMEEDHE
>Gene000793|mRNA2095|coding|scf7180000011812|603896..605276|+|CTHT_0009390|=||43.35 kDa
MAEPKPEFLRFTGHRAFTQRLVLATLYGRPIHISKIRSSSATNPGLAPHEISFLRLLESVTNGSIIDVSYSGTTITYQPG
LITGTVPGMNASLSSDAIEHVIPATNTRGITYFLIPLALLAPFSKAHLNVRFTGPGVITSATHGARDLSIDTFRTAVLPL
YGLFGIPPARIELRVLQRSCAGPGGKGGGGIVEMRFASQVRLPKTLHLNRRPGKVRRIRGVAYCTGVAASHNNRMITAAR
GVLNQLVSDVHIAAQYDPAPLVAEKGTTQKKKTGIGFGLSLVAETSAEGVIYAADEVAPPEGGVVPEDIGEKCAYQLLDV
IAQGGCVMAASAPTVLTLMAMGSEDVGRLRLGRRVVSPELLELARDLKAFGAASWGIRDAGDDEDDAEGELGDLIVSVKG
TGVGNVGRKVA
>Gene000794|mRNA2096|coding|scf7180000011812|607354..613227|+|CTHT_0009410|j||128.43 kDa
MLSAVYKAGRAPAVLRHGRRVPVASSQLRPLVTGSNASPFRTQADAAISSRLPQRRLLSATAAMAAVAQQAPNPKAYLES
GVIKPKEHVDVKKVLVIGSGGLSIGQAGEFDYSGSQALKALKEAGVKSVLINPNIATIQTNHSLADEVYYLPVTPEYVEY
VIQKEKPDGIFLSFGGQTALNLGVQMQKRGLFEKYGVRVLGTSIRTLELSEDRDLFAKALEEINIPIAKSIAVNTVDEAL
EAARKVGYPIIVRAAYALGGLGSGFANNEEELRNMAARSLTLSPQILVEKSLKGWKEVEYEVVRDANNNCITVCNMENFD
PLGIHTGDSIVVAPSQTLSDEEYHMLRSAAIKIVRHLGVVGECNVQYALQPDGLDYRVIEVNARLSRSSALASKATGYPL
AYTAAKIGLGHSLPELPNAVTKTTTANFEPSLDYIVTKIPRWDLSKFQHVKRDIGSAMKSVGEVMAIGRTFEESFQKAIR
MVDPKFVGFQGAKFEDLDYELQNPTDRRWLAIGQAMLHENYTVDRIHELTKIDKWFLYKLQNIVDCTKELQQIGSLSALK
KEHILKAKKLGFSDKQIAIAVGSTEDEVRARRLEFGIRPWVKKIDTLAAEFPADTNYLYTTYNASSHDVTFDDKGTIVLG
SGVYRIGSSVEFDWCAVSATQALRKIGEKTVVINMNPETLSTDYDNADRLYFEELSYERVMDIYELEEASGVVVSVGGQL
PQNIALRLQETGGANVLGTDPRNIDRAEDRQKFSEILDSIGVDQPAWKELTSVKAAEEFAEQVGYPVLVRPSYVLSGAAM
TVIRSKEELKDKLEAAAEVSPDHPVVISKFIEGAQEIDLDAVAYQGNLILHAVSEHVEQAGVHSGDATLVLPPVNLDNDI
MQRLKDIAQKIAKALQITGPFNMQVIKADDPEGGAPALKVIECNLRASRSFPFVSKVLGTNFIDVATKALVGKNVPEPVD
LMAVKRNYLATKVPQFSWTRLAGADPFLGVEMASTGEVACFGKDLVEAYWTSLQSTMNFRVPEPGEGLLFGGELSKPWLT
AVVDYLAPLGYKLYAADAEVKKHLESTSKHAISVQVIEFPAHDKRALREVFEKYDIRGVFNLAQARGKTIHDVDYVMRRN
AVDFGVPLFMEPQTAILFAQCLSEKLPRPSGIPSEVRRWSEFLGGKPL
>Gene000795|mRNA2097|coding|scf7180000011812|620057..622645|+|CTHT_0009430|=||29.01 kDa
MFEFDWRGLLLPLAYLAVLGGTFMTFSYVYRKRKAVQSANLAPWFPPHLQRNIYLSLLHMEPEEGQEKAPKVPDSVIRAA
LLRRAVEDIHRIIQIRTAKAACSTLLQRGSVGDDLWQRFLRAEKEMEDELRDVVMEANALVPGWGQIIFQSANEIAANKV
LRDRLEEIEAQTARDKEWWEKRRATIKSEFMKELDAEEAVEKAKTEKEQPKQQQQQQETNRDKTASDDDTVLVETNTPSA
TPSKKKKGKKGAA
>Gene000796|mRNA2099|coding|scf7180000011812|629326..631482|+|CTHT_0009470|x||24.60 kDa
MSDRVGTGMKLRDEACLHTEEDIRNLPSPHNLRSSHTAPGPEDFGLSRLLILSSHSQSRVPGRLQPLRALPLTFCLQNQS
DRFEIPRDHFLRSVPALSSDTIASIIACWQLWSRSGVGIPFLYAFYHICTPVSVANTRLAIFEPTLYPFLDPDLVQQIHN
DYSLRHLCCRYASRTSKVGDSAVGRSPSRFRAAASSWLIHSMSTRRETHPTDRLLAISA
>Gene000030|mRNA21|coding|scf7180000011801|63067..65125|-|CTHT_0000220|=||57.05 kDa
MSSFSPTQIFEEGTTEEKGENARLSAFVGAIAVGDLVKSTLGPKGMDKILQSASTGEIMVTNDGATILKSIALDNAAAKV
LVNISKVQDDEVGDGTTSVAVLAAELLREAEKLVNQKIHPQTIIEGYRIASQAALKALEASAVDHSNNPEQFKKDLQAIA
RTTLSSKVLAQDRDHFAKLAVEAVLRLKGSSDLSHIQIIKKAGGKLCESYLDEGFILDKKIGVNQPKRLEKAKILIANTP
MDTDKVKIFGARLKVGSTSKLAELERAEREKMKAKVEKIKAHGINCFINRQLIYNWPEQLFTDAGIMSIEHADFDGIERL
ALVTGGEIASTFDHPEQVKLGYCDLIEEVMIGEDTLIKFSGVAAGEACTIVLRGATDQLLDEAERSLHDALAVLSQTVKE
PRTTLGGGCAEMIMAKAVEAAATRVEGKKQTAVAAFAVALRQLPTILADNAGLDSGDLVARLRKAIYDGLTTYGLDLMTP
GGGIADMRELGVIESYKLKRAVVSSASEAAELLLRVDDIIRAAPRKREKH
>Gene000430|mRNA210|coding|scf7180000011806|462169..464102|-|CTHT_0001760|j||30.47 kDa
MSGVFHTLKTRLAVITGATGTLGTPIARRFAQEGASVIVASRNCERAQKTLESLKLEESWPGQEHRCFEMDVKETGDWER
LVKEHKSIDILVNCAGLDQHKLLVKMTEKEVDELLQTNLTSTIWGCRFVGRQMMQRQVKAQRQSHKTAERASQREEEQPF
GGAIINVSSVLAQRGMVGTSIYSAAKAGILGLTTSLALELGQYNIRVNAVLPGPITGSVMTEKLEQQSHMAQSIPLRRFG
TPEEVADAVAFLAKNPYVNGCHLTVDGGLTANIVGLRI
>Gene000797|mRNA2100|coding|scf7180000011812|630204..631486|+|CTHT_0009470|x||12.45 kDa
MYLEVCRLSCPDVVWVVDLELQSDVRVFVVGEVRSLRQLSLGEAKIFDKRGVVGVLLWVHLLHEVEDVVDAVLVGHLDNL
GSEVWDLLQRAVTIPHGLHDHLGHFHGVQGI
>Gene000798|mRNA2101|coding|scf7180000011812|637536..639364|+|CTHT_0009480|=||56.45 kDa
MDGSSKDIANIIQKTLEPYIRPREEVTRIRQILAAHLNSCLQDGAAALALVNTSSPSLSPAAQGLHKDYLEALDANIKAR
KEFSSLSQRRPESTLESPNPSIDDGGLNRLQDLITTIRLRQKLDKLQAIAQGLNVLSQKPAASPRFLDSSEVFKDSRPLP
EVPRNLITAITVNKANQTLQLRDLSNQLEKHVLQAKLLLKREEQLLKKVRSRSTASPEKISPNYKLEALNKTRVELINWI
ESELSKAGGEEDEGEIQNRHKQHGESISIQLDEQLASIKEKYAQYLEARKYLLQLVSQQPKPVVQSPAEEQKPLCQPTSP
APITYLLAPYVQQLLALSHEQKTLIAHKSHLYTIIGKQLKESNQVLNHLAEESHLMPAHPMPGGIRPPTLTSGAIGTSDI
SGPSNWVKPWVFAADSAKIATLEAVAEKIDEGQLALEGTMRTLGEIDEFLGTSANIGEQESPAEQARATGAEGSGAKDQP
TGRHLGSKRNTIKVEKPATLKTVWDTLDGGLGLP
>Gene000799|mRNA2102|coding|scf7180000011812|642032..644612|+|CTHT_0009500|j|mRNA2102, mRNA2103|51.79 kDa
MDQSIFRITKELSDLQRNSDLSLAVACRDIDVRNVKALIIGPHDTPYEFGFFEFLFKIGKDYPRKSPTVTAITTNGGRCR
FNPNIYANGKVCLSILGTWRGERGEEWSAAQGLESILLSIQSLMSPNPYENEPGFEDANEPSDKRNQKNYIQKIRHETLR
ISVIQRLEEYLGIGPDGQALPQNNSKEEYDLDMDAIEDDRNVPFEPFKDLCKRRFLWYFDSYLEAVKKGKQEVQDGEPFA
RMPFEGPSNTMEGKFNYTELERRLHSIKRALDAETESWAAEGLVAKAKETTVAVNLQRQYEQVVESFRQSDLPHSVELLD
GNPFVWILTYFGKPMTNLDGGLFKIRISFSPRFPEEQPRIRFETRLFHHRIASDGTPCYVPPTNRREDVKAHIEAVIDSL
EEENPPYDPRTIVRPEAFKLYWGSEEDRKMYNRRLRRSVQQSVEDCL
>Gene000799|mRNA2103|coding|scf7180000011812|642032..644612|+|CTHT_0009500|j|mRNA2102, mRNA2103|41.30 kDa
MLTMSRTWRGERGEEWSAAQGLESILLSIQSLMSPNPYENEPGFEDANEPSDKRNQKNYIQKIRHETLRISVIQRLEEYL
GIGPDGQALPQNNSKEEYDLDMDAIEDDRNVPFEPFKDLCKRRFLWYFDSYLEAVKKGKQEVQDGEPFARMPFEGPSNTM
EGKFNYTELERRLHSIKRALDAETESWAAEGLVAKAKETTVAVNLQRQYEQVVESFRQSDLPHSVELLDGNPFVWILTYF
GKPMTNLDGGLFKIRISFSPRFPEEQPRIRFETRLFHHRIASDGTPCYVPPTNRREDVKAHIEAVIDSLEEENPPYDPRT
IVRPEAFKLYWGSEEDRKMYNRRLRRSVQQSVE
>Gene000800|mRNA2104|coding|scf7180000011812|646711..652126|+|CTHT_0009520|j||91.01 kDa
MDEKPSCSVKKIVAFFSLLSKTQDKASRKPGITQDLLTLVTGLAHYLKLLIRICLQGALRIEKERNTSEGLFHFLDDISN
LDALREDNSTTTLQLTSGVSRLSAHDSDQCTLCRKSIEDECTKHGDNRWHIACTHCARCNKELGRDLQHARLAQPDGKII
CSTCAPESQPNVGPFEHITKLQQYVFLLQVALARLLEILRANGVLNNNPSQDRGGSGYGPADGQPGSYGSDNTQHRRESS
YESALNDVRRLKSTRLDKHLSSSFRKARTSRILDGPESSSAHPGSTSGGAGERPVTRGFQIIEERAPMDEADMMLPNQDA
ITLDDIPRIVAAEQAARGQQRQYPPPRHDSFHPPPNDLRPGAGPAGGSGHQRSLSDGKNQGQRAVGEGSGPPQPRARRYF
SELSGLEYFIVRHLAVLIMHPMVESEFTLEELLSLIESRKPATFWKNIGKAFKNDGRKNVKKKGVFGVPLEVIIERDGAE
STDGVGPGTLRIPAVVDDIISSMKQMDLSVEGVFRKNGNIKKLGELVEKLDKEEQVDFSSTHVVQVAALLKRYLRDLPDP
LMTQKLYRLWLAAAKIQDPQKMKHCIHLICCLLPKPNRDCLEILFCFLKWVGSFHQVDDESGSKMDIKNLATVMAPNVLF
DRNKSSALDSDPMLAIEAVEVLIANIEEMCLVPDDVLELLNDQSLFGTSGELTTKEILKKFSDRAANGLGPKQYAEVTEI
VGRHDIPSRPAPRRMESDPTNWHQESSARPMQDNTLPYGNTPVNSSPKRGGPYDGPPPQQPPYGQYDQGGAPGNNNKNDQ
PQREWRNSAWSRQNSGLTTGTV
>Gene000801|mRNA2105|coding|scf7180000011812|654118..656132|+|CTHT_0009540|e||50.21 kDa
MSRPETEILVHISAPASVADDKKYRLLAANYLEFELTSRINIVSREAEAHALVRDHYPEVNARKEEALPSANGPSLNESQ
SVFESPRLSFQDAIDNLSSPRLRVLPDPVLYGTLQSRRPPPSVIQDSMSDGSIALPLYCTPTRILEHYTSAPSSSPASGS
PLSRRRQHDDETRQAADQGQRNLENGSHAAGKQRLLQGQEATITHSPSLAKTSSQRQPARKLDQVVKDARIAPSHPSHPA
ETASSSQAEPEPPLARKRPKLSTDDAPRGSGDGNWTRSRRYIAPRSSSSNSNILRTCTSRQVPSSLEILSPPPPTDKLEL
RPSDLITEVLGTLARELNLEKRFKPSLQTRELRPFERGYWRLDCSSWEPELKRSAWGFLTDYLGRGAAGWGTSCRRDEAF
SWIRLYCWGCVVGHMYLVLYLASRRRILHTGMEWVAGDGTAVVVISPRVSAT
>Gene000802|mRNA2106|coding|scf7180000011812|658600..662812|+|CTHT_0009560|j|mRNA2106, mRNA2107, mRNA2108|106.19 kDa
MKEKHALKEAKEADVTSGSTRQLLAEMDQKVGTATSATASAASPSSAPSNVSTPFAGKFDPKAIAKNARATRAQSPAKLG
DVPLGVPGAKSAATISETGVKEAGGALPANRAISAFGFAKANDAQKSSSKRKLDMDDEEVIKRKLVKLPDFALENADNTP
YADGDADEDGEQDLELLMARNNEEDMAEAHRILQERRDERIAQESMAMDIDTEPVNGKAKDEPTAMDVEEEELDPLDAFM
ANLEQTNTAEDRMVKRSQAQAEKKAFEPEAYFSDDDYGYEAENADPSAILAMAAKKKKKDIPTIDYSKIELNPVRKNFWV
EPQELAQMTEEEVAELRMELDGIKVSGKNVPKPVQKWSQCGLTRPILDTIEKLGFEKPTPIQMQALPVIMSGRDVIGVAK
TGSGKTMAFVLPMLRHIKDQDPVSGDDGPIGLILTPTRELCTQIYTDLLPFTKVLKLRAVAAYGGNAIKDQIAELKRGAE
IIVATPGRMIDLLAANSGRVTNLKRATYIVLDEADRMFDMGFEPQVMKIFANVRPDRQTILFSATMPRIIDALTKKVLRN
PVEITVGGRSVVAPEITQIVEVIEENKKFVRLLELLGELYANDDDVRALIFVERQEKADDLLRELLRRGYGCMSIHGGKD
QEDRNSTISDFKKGVCPILIATSVAARGLDVKQLKLVVNYDAPNHLEDYVHRAGRTGRAGNTGTAVTFITEEQENCASCI
AKALEQSGQPVPERVDAMRKSWREKVKAGKVKEASGFGGKGLERLDKDREAARLRERKSHKADGEDDDFGDDKPEDAVKD
RATAAIEAAASAIVARDAPRADIKGDIKTPIVTGKGGALDKAASAISEINARLARAGQLRAGQPIDNKGPDAGAFHATLE
INDFPQKARWAVTNRTNVAKILEATGTSITTKGTYYPPGKEPAPGGEPKLYILIEGETEIVVSKALAELTRLLREATLAA
AEIESRAPVSGRYTIT
>Gene000802|mRNA2107|coding|scf7180000011812|658619..662740|+|CTHT_0009560|o|mRNA2106, mRNA2107, mRNA2108|106.19 kDa
MKEKHALKEAKEADVTSGSTRQLLAEMDQKVGTATSATASAASPSSAPSNVSTPFAGKFDPKAIAKNARATRAQSPAKLG
DVPLGVPGAKSAATISETGVKEAGGALPANRAISAFGFAKANDAQKSSSKRKLDMDDEEVIKRKLVKLPDFALENADNTP
YADGDADEDGEQDLELLMARNNEEDMAEAHRILQERRDERIAQESMAMDIDTEPVNGKAKDEPTAMDVEEEELDPLDAFM
ANLEQTNTAEDRMVKRSQAQAEKKAFEPEAYFSDDDYGYEAENADPSAILAMAAKKKKKDIPTIDYSKIELNPVRKNFWV
EPQELAQMTEEEVAELRMELDGIKVSGKNVPKPVQKWSQCGLTRPILDTIEKLGFEKPTPIQMQALPVIMSGRDVIGVAK
TGSGKTMAFVLPMLRHIKDQDPVSGDDGPIGLILTPTRELCTQIYTDLLPFTKVLKLRAVAAYGGNAIKDQIAELKRGAE
IIVATPGRMIDLLAANSGRVTNLKRATYIVLDEADRMFDMGFEPQVMKIFANVRPDRQTILFSATMPRIIDALTKKVLRN
PVEITVGGRSVVAPEITQIVEVIEENKKFVRLLELLGELYANDDDVRALIFVERQEKADDLLRELLRRGYGCMSIHGGKD
QEDRNSTISDFKKGVCPILIATSVAARGLDVKQLKLVVNYDAPNHLEDYVHRAGRTGRAGNTGTAVTFITEEQENCASCI
AKALEQSGQPVPERVDAMRKSWREKVKAGKVKEASGFGGKGLERLDKDREAARLRERKSHKADGEDDDFGDDKPEDAVKD
RATAAIEAAASAIVARDAPRADIKGDIKTPIVTGKGGALDKAASAISEINARLARAGQLRAGQPIDNKGPDAGAFHATLE
INDFPQKARWAVTNRTNVAKILEATGTSITTKGTYYPPGKEPAPGGEPKLYILIEGETEIVVSKALAELTRLLREATLAA
AEIESRAPVSGRYTIT
>Gene000802|mRNA2108|coding|scf7180000011812|658619..662840|+|CTHT_0009560|o|mRNA2106, mRNA2107, mRNA2108|106.19 kDa
MKEKHALKEAKEADVTSGSTRQLLAEMDQKVGTATSATASAASPSSAPSNVSTPFAGKFDPKAIAKNARATRAQSPAKLG
DVPLGVPGAKSAATISETGVKEAGGALPANRAISAFGFAKANDAQKSSSKRKLDMDDEEVIKRKLVKLPDFALENADNTP
YADGDADEDGEQDLELLMARNNEEDMAEAHRILQERRDERIAQESMAMDIDTEPVNGKAKDEPTAMDVEEEELDPLDAFM
ANLEQTNTAEDRMVKRSQAQAEKKAFEPEAYFSDDDYGYEAENADPSAILAMAAKKKKKDIPTIDYSKIELNPVRKNFWV
EPQELAQMTEEEVAELRMELDGIKVSGKNVPKPVQKWSQCGLTRPILDTIEKLGFEKPTPIQMQALPVIMSGRDVIGVAK
TGSGKTMAFVLPMLRHIKDQDPVSGDDGPIGLILTPTRELCTQIYTDLLPFTKVLKLRAVAAYGGNAIKDQIAELKRGAE
IIVATPGRMIDLLAANSGRVTNLKRATYIVLDEADRMFDMGFEPQVMKIFANVRPDRQTILFSATMPRIIDALTKKVLRN
PVEITVGGRSVVAPEITQIVEVIEENKKFVRLLELLGELYANDDDVRALIFVERQEKADDLLRELLRRGYGCMSIHGGKD
QEDRNSTISDFKKGVCPILIATSVAARGLDVKQLKLVVNYDAPNHLEDYVHRAGRTGRAGNTGTAVTFITEEQENCASCI
AKALEQSGQPVPERVDAMRKSWREKVKAGKVKEASGFGGKGLERLDKDREAARLRERKSHKADGEDDDFGDDKPEDAVKD
RATAAIEAAASAIVARDAPRADIKGDIKTPIVTGKGGALDKAASAISEINARLARAGQLRAGQPIDNKGPDAGAFHATLE
INDFPQKARWAVTNRTNVAKILEATGTSITTKGTYYPPGKEPAPGGEPKLYILIEGETEIVVSKALAELTRLLREATLAA
AEIESRAPVSGRYTIT
>Gene000803|mRNA2109|coding|scf7180000011812|664217..667832|+|CTHT_0009580|j||76.42 kDa
MNGSLEPTGRFSGNGDGFHRHSLSSSNHNHNHMSLGFADMMSSAALGSSHQGSSSTVEPSRFASPSAANIGTSGSSSGSR
GSVSVNSHAGASTGSGPITANAYESHDDLCVDGCMGVGLYNGYQQFNHRGGNPSLQSRWARGNTISQYGYSTVSTTNLCA
LPAQYRHETSFTPSASDSFPSWLSQHLTTSVQCNDEDCQSMNSCCDSQCTMTGKCTDLACANTEDACTDQNCPSRPSFEH
SSEVVNGAAALISINHAPGNHQQNFSMQQQVMSDVSFGLSNQPQESFMLPTALLPPSLGNITNHILVAHADPTNPNCTRP
CPLDDPQNYTYCHFPLYNAPGMFDQYNSVGSNVQMGQAFVECGAEIHDPQSFLEHFNTQHRPQFTSAGLVIPTFSSQSAQ
PRQGGHGGQTGQSVQNGQSEQSGLASNALPSTESMSSPITPLDTSDSCRSSNTPSPVTPLSNSVEMSDGKPECSPHIRGT
SVASFASNSVDIGVEEEHRCLWRNDGSSQVCGQLFADAEELFKHTSEVHIKNAQKGAQGFRCGWDDCPRSEPGAAGFPQR
SKIERHMQTHIGHKPHICPTCNKGFSAKQALTQHMFIHSNEKPLTCNICQKAFRYPSALTMHQRVHSGLKPLKCPVCGKG
FSESSNLSKHKRTHEVKGRFTCTIPGCDRNFHRQDQLRRHMKTHQRGGGENRPPPPVVVPEPQGLSVVQG
>Gene000804|mRNA2110|coding|scf7180000011812|675279..676949|+|CTHT_0009600|=||26.77 kDa
MLSYNTSVSVNGQQPPSSGGISASRQSIPSSAQLGRLSAPGLANSACASSANSSNAMAAKGHHIWLVTGPAGCGKSTVAK
YLSDVLHLPYIEGDEYHPQSNIEKMSAGIPLTDEDRWDWLTALREASIRELNRGNEGVVLTCSALKRKYRDVIRVAPYFT
PNLYLHFIYLDAPEELLVQRVRARQNHYMGANMVHSQFEALERPRPDEVDVITINVNKPLEDVTAEALDRVLQTMAAHQQ
PPQA
>Gene000805|mRNA2111|coding|scf7180000011812|680793..682243|+|CTHT_0009620|=||41.34 kDa
MLSQTGLRTGARSATCLLCQWRSFSASYRRLVDEKPSTTTPPPPPPSAPVSSAPSPDPKAALGATAPVNAPGAAPVPEGP
LAHAPRAYGKALKEFTPTPLARPIGMNYPPQAGENTGVDKRTLKERHADFTNYEKHLQRREYLKSQISRPYFRDWRNLQF
HEGKTFLAPPRPFRADVSLFFPNLHGRTLAKTPGAKAADTTPLLEGRASIVSIFSSMWAENQVRSFIAPENNPALHEVLR
ANKGRAQLVQVNVEEDWMKAMLVRMFSWSIRKRIPKEDWDKYFLVRKGLTEEIRESIGVLNRKVGYTYLVDHECRIRWAG
SGPAQPDEKEGLIKGLQRVLEEMRKEGVGEHYVRKTLLKARRPEEKK
>Gene000806|mRNA2114|coding|scf7180000011812|685466..686785|+|CTHT_0009650|j||15.58 kDa
MLLRLRKGFFSSWVMDWSYLGIWRRGSKRFGTQRMHHPRESCFQGFGVFKMRSMNSRSGQVPITAARMKKLYAEHPSSTN
PIGDFPGDLGARCACGYLGSDAVQFSPVVDREFWPIFYSIPPPDMTMNNCPIQRW
>Gene000807|mRNA2115|coding|scf7180000011812|686999..689909|+|CTHT_0009650|j||88.00 kDa
MMQKLQTVLSVSNSLLLLPVAASLKGPNFTRRERQHRNPSEATMSAAEPLKLLASAGKGKSTRSVLRVAILVLIAGAAVA
SRLFSVIRFESIIHEFDPWFNFRATKYLVANGFYKFWDWFDDRTWHPLGRVTGGTLYPGLMVTSGVIYHLLRFLTVPVDI
RNICVLLAPGFSGLTAIAAYLLTNEMTTSPSAGLLAAAFMGIAPGYISRSVAGSYDNEAIAIFLLVFTFFLWIKALKQGS
MLWGALCALFYGYMVASWGGYAFITCLLPLHSFVLICMGRYSTRLYVAYTTWYALGTLASMQIPFVGFLPVKTSEHMPAL
GIFGFLQLLAFLDYVRSTISSRQFQTFLWLFAGGIFGLGLLGLVIATSAGLIAPWSGRFYSLWDTGYAKIHIPIIASVSE
HQPTAWPAFFFDLNMLVWLFPVGVYLCFQQLGDEHVFIIVYALFGSYFAGVMVRLMLTLTPVVCVAAAIAFSSLLDTYLN
LKTPNPGQAQATEDAGKKKSGLKAASKPAVGVYALWGKTMMISGLTIYLLLFVLHCTWVTSNAYSSPSVVLASRLPDGSQ
HIIDDYREAYQWLRQNTREDAKIMSWWDYGYQIGGMADRPTLVDNNTWNNTHIATVGKAMASREEVSYPIMRQHEVDYVL
VVFGGLLGYSGDDINKFLWMVRIAEGIWPDEVSERAFFTPRGEYRVDAEATDTMKNSLMYKMCYYNYNNLFPPGQAVDRM
RGVRLPEVGPTLNTLEEAFTSENWIIRIYKVKDLDNLGRDHASAAAFERGHKKKKATKKRGPRVLRVE
>Gene000808|mRNA2117|coding|scf7180000011812|690705..693666|+|CTHT_0009660|o||63.64 kDa
MYKSGRLPPFSEYCGNCTAIDVQRGRQKLVRLYLETLDQERVMRFQYDLDRSDGSHCGTSTAQRSHLLESKTEFVQGQAR
SITPSATTTSLPSNSCIWDNLAQYEEVKVRVRLSEFEEERDIRSPVKDDQQKSLCSFSNTSNIVSKKPENNGHEHMSTLR
NYHTDLEGTCNHTNKKRNKIQDTSHSKQATKEHKLDASSAKPLDNDYNRSDRCYSEKASTVAELELHQEQVLKLPGEFLD
RNEIAYAPVKGSQKKEDQRDTLPPKSRAQPQIGPESKDRPKHATNPKPKVMGLSDMYWASEQGKAEKAFIEAGGLQFAYS
SFPSMQAFTADNETGSYDLYGQYNNERSVWTTYDTTCMPDSHLNSDSYCNKDLNPELDDGETRRSKRKQRKPKGKKDKRV
SREEEQEKLNFFFKNKINEESEYEPPRCWTSSDDDFSNSAPNAAPIPADTIGTGSSSYYYPHPEDDFAFSQYYYYYHQYY
ATDGGHYNHNNATLAAGATGFSSAAASSPTYYATYGFDGDAGKEAADLQDRIWEITSDEEDEIERARANLLAHKARPSIS
>Gene000809|mRNA2118|coding|scf7180000011812|701351..709712|+|CTHT_0009680|j|mRNA2118, mRNA2119, mRNA2120, mRNA2122, mRNA2121|86.79 kDa
MGRNRSRVLSFIAHFSAPAARDSKTATTAATSAAAAAPVSSLQQNYNNNNNNTSSNHNDSNKSPKHNSNSPSGLGFHRPK
LKPDLDPDTSSTPSPAPPPARDATSDSAPSTSATTSRDSEHVASAQSSVIPNSSSSSPAAKPKRSSRPLSLVQTYQPPLM
DINSDTPPELQPIFSLLNGHANKLYQEGYFLKLDDQDIRGNLNPDRTWTECFAQLVGTVLSLWDAAELDAAGEDGEVLPK
FINLTDASIKMIESLPTKSNDEQPLQNILSISTAGRNRYLLHFNSHHSLIQWTSGIRLAMYEHATLQEAYTGSLVAGKGK
TLNSINIIMERARQPISEWVRVRFGAGVPWKRCYCVIEPPSEKEYQKAQKEWKKKNPYDRSHGPILKGQIKFFESKKDAE
KKKKHQRPIASITDAYSAYAIYPQAKALIDGSTLLKIEGDITIHSEPPSTTEGFVFIMPETHPAVPGFEMLLRFLFPTWD
TFGLYGRPGRLVASVLDPRSLMFGMPKHKRHGYLELSDVSNLIMTEGSSSWSEREWRKRLKELTGQRMAAMEDAANSAPQ
SRSASRNGKRLSGGAGSSGSSRPRVGFADEAGPVQPGRSQSVPRHGGRNESVPPDPNREPLPAGPDGPYGQPPYPDRQVN
EPQYHPYGQENGQPAALPMRLPERVRQPFTSDLASTPERLSDEEEDSPIRTAPAERIEMMQPVHNLGPVNPPPAFSHNTP
SRPSLPQPYHTAEMRRRTQRLSHTTLSQLAKASGIDPAAFKDDDLLNDYQEESAGSAQRRTDQRNPAF
>Gene000809|mRNA2119|coding|scf7180000011812|701351..709712|+|CTHT_0009680|j|mRNA2118, mRNA2119, mRNA2120, mRNA2122, mRNA2121|150.16 kDa
MGRNRSRVLSFIAHFSAPAARDSKTATTAATSAAAAAPVSSLQQNYNNNNNNTSSNHNDSNKSPKHNSNSPSGLGFHRPK
LKPDLDPDTSSTPSPAPPPARDATSDSAPSTSATTSRDSEHVASAQSSVIPNSSSSSPAAKPKRSSRPLSLVQTYQPPLM
DINSDTPPELQPIFSLLNGHANKLYQEGYFLKLDDQDIRGNLNPDRTWTECFAQLVGTVLSLWDAAELDAAGEDGEVLPK
FINLTDASIKMIESLPTKSNDEQPLQNILSISTAGRNRYLLHFNSHHSLIQWTSGIRLAMYEHATLQEAYTGSLVAGKGK
TLNSINIIMERARQPISEWVRVRFGAGVPWKRCYCVIEPPSEKEYQKAQKEWKKKNPYDRSHGPILKGQIKFFESKKDAE
KKKKHQRPIASITDAYSAYAIYPQAKALIDGSTLLKIEGDITIHSEPPSTTEGFVFIMPETHPAVPGFEMLLRFLFPTWD
TFGLYGRPGRLVASVLDPRSLMFGMPKHKRHGYLELSDVSNLIMTEGSSSWSEREWRKRLKELTGQRMAAMEDAANSAPQ
SRSASRNGKRLSGGAGSSGSSRPRVGFADEAGPVQPGRSQSVPRHGGRNESVPPDPNREPLPAGPDGPYGQPPYPDRQVN
EPQYHPYGQENGQPAALPMRLPERVRQPFTSDLASTPERLSDEEEDSPIRTAPAERIEMMQPVHNLGPVNPPPAFSHNTP
SRPSLPQPYHTAEMRRRTQRLSHTTLSQLAKASGIDPAAFKDDDLLNDYQEESAGSAQRRTDQRNPAVQTQTSTDAVGMN
ANLCGSPEVLTSANPHAARASPGSSSASMEPDRNPSSSGAQDVAGNPPSVGAHGGSSSDNRSLTSAGRRTPGPESQSPQS
PPSGPTNRNPLPTRSTSLAHSQDDVTPASRSPPQTFPFQSSDSSPPPIPPQHPLRQATLRAVVYDDASSTTSPDYASTRR
SSITEESVEQERPRAGVLKTVGTDPAVLSKKSNGVDSDFDIPKIDFGPTLNYAALPVNKIPPNGSSSRAGHATGRKSPGP
AAAYSHNRSESSDTIRRSVVWQPGTAVGTSDGGNTLSAEQFVEQRAAAAVHQYAHHRSSSTGTLLDVRPTTPSSPYGRPT
SRGPSHSRHSSIDLLSTGRPGSQGTAMALSGGELSSHLSAREQEHVARITGTPLIALAGNKGPSPTQNGLVGAIEKRERE
KAQIKDGICNQAVIQAIDQRQREQQQQAQRAAQAAYAQQQAQYTAQQYAYASGQKTPAGMSGVGPGPMYLPNMPAAMVPR
SMSPGPGVGMGPGARSPPPMIPQQQMPYAGHFQGGYGPPSGGSGWTMPMVNNNMGRSVRSPPPGPIRSPPPGPVSPAMMS
PGPIPPSPSFAGSGHGVRPSSRPQRPPMGSGCRPLRDSTE
>Gene000431|mRNA212|coding|scf7180000011806|475682..479138|-|CTHT_0001790|=||63.40 kDa
MSDAEKGLAGVGSSTPDKEAPPTFASAATETSVRARDKEDFWTRNGLNLRSFQMRDIGESSIDSLDRTMKKRHMHMIAIG
GSIGAGFFVGSGNALRTGGPGTLLIDFAIIGVMMFNVVYALGELAVMYPVSGGFYTYSTRFIDPSWGFAMGWNYVMQWAV
VLPLELTVCSLTIGYWNSEISVAVWITIFWLAIVLINIFGTLGYAEEEFWSSCLKLGAIVVFMIIALVMVCGGGPKGSRY
DEYWGARLWHNPGAFANGFRGFCSVFVTAAFSFSGTELVGLAAAEARNPVKSLPGAIKQVFWRITLFYILGLFFIGLLIA
YDDENLLGANPYVNVNASPFVLVGKYGNLKGYDDFMNVIILVSVLSIGVSSVYGGSRCLTALAQQGYAPKIFSYIDRSGR
PLVSVLFIIAFGPLAYINLSADGPTVFDWLLALSGLAALFTWGSICLAHIRFRRAWKYHGHSEDEIPFKAVGGVYGSYLG
LALNILCLIAQLYVAICPVGGGYNNAEGFFKSYLALPVVIVFWIGGFFWKRTGWLRTEQIDVDSGRREIDWDEINAYRAK
LAAMPSWKRWFHTLFI
>Gene000809|mRNA2120|coding|scf7180000011812|701440..709612|+|CTHT_0009680|j|mRNA2118, mRNA2119, mRNA2120, mRNA2122, mRNA2121|150.16 kDa
MGRNRSRVLSFIAHFSAPAARDSKTATTAATSAAAAAPVSSLQQNYNNNNNNTSSNHNDSNKSPKHNSNSPSGLGFHRPK
LKPDLDPDTSSTPSPAPPPARDATSDSAPSTSATTSRDSEHVASAQSSVIPNSSSSSPAAKPKRSSRPLSLVQTYQPPLM
DINSDTPPELQPIFSLLNGHANKLYQEGYFLKLDDQDIRGNLNPDRTWTECFAQLVGTVLSLWDAAELDAAGEDGEVLPK
FINLTDASIKMIESLPTKSNDEQPLQNILSISTAGRNRYLLHFNSHHSLIQWTSGIRLAMYEHATLQEAYTGSLVAGKGK
TLNSINIIMERARQPISEWVRVRFGAGVPWKRCYCVIEPPSEKEYQKAQKEWKKKNPYDRSHGPILKGQIKFFESKKDAE
KKKKHQRPIASITDAYSAYAIYPQAKALIDGSTLLKIEGDITIHSEPPSTTEGFVFIMPETHPAVPGFEMLLRFLFPTWD
TFGLYGRPGRLVASVLDPRSLMFGMPKHKRHGYLELSDVSNLIMTEGSSSWSEREWRKRLKELTGQRMAAMEDAANSAPQ
SRSASRNGKRLSGGAGSSGSSRPRVGFADEAGPVQPGRSQSVPRHGGRNESVPPDPNREPLPAGPDGPYGQPPYPDRQVN
EPQYHPYGQENGQPAALPMRLPERVRQPFTSDLASTPERLSDEEEDSPIRTAPAERIEMMQPVHNLGPVNPPPAFSHNTP
SRPSLPQPYHTAEMRRRTQRLSHTTLSQLAKASGIDPAAFKDDDLLNDYQEESAGSAQRRTDQRNPAVQTQTSTDAVGMN
ANLCGSPEVLTSANPHAARASPGSSSASMEPDRNPSSSGAQDVAGNPPSVGAHGGSSSDNRSLTSAGRRTPGPESQSPQS
PPSGPTNRNPLPTRSTSLAHSQDDVTPASRSPPQTFPFQSSDSSPPPIPPQHPLRQATLRAVVYDDASSTTSPDYASTRR
SSITEESVEQERPRAGVLKTVGTDPAVLSKKSNGVDSDFDIPKIDFGPTLNYAALPVNKIPPNGSSSRAGHATGRKSPGP
AAAYSHNRSESSDTIRRSVVWQPGTAVGTSDGGNTLSAEQFVEQRAAAAVHQYAHHRSSSTGTLLDVRPTTPSSPYGRPT
SRGPSHSRHSSIDLLSTGRPGSQGTAMALSGGELSSHLSAREQEHVARITGTPLIALAGNKGPSPTQNGLVGAIEKRERE
KAQIKDGICNQAVIQAIDQRQREQQQQAQRAAQAAYAQQQAQYTAQQYAYASGQKTPAGMSGVGPGPMYLPNMPAAMVPR
SMSPGPGVGMGPGARSPPPMIPQQQMPYAGHFQGGYGPPSGGSGWTMPMVNNNMGRSVRSPPPGPIRSPPPGPVSPAMMS
PGPIPPSPSFAGSGHGVRPSSRPQRPPMGSGCRPLRDSTE
>Gene000809|mRNA2121|coding|scf7180000011812|701968..709612|+|CTHT_0009680|j|mRNA2118, mRNA2119, mRNA2120, mRNA2122, mRNA2121|150.16 kDa
MGRNRSRVLSFIAHFSAPAARDSKTATTAATSAAAAAPVSSLQQNYNNNNNNTSSNHNDSNKSPKHNSNSPSGLGFHRPK
LKPDLDPDTSSTPSPAPPPARDATSDSAPSTSATTSRDSEHVASAQSSVIPNSSSSSPAAKPKRSSRPLSLVQTYQPPLM
DINSDTPPELQPIFSLLNGHANKLYQEGYFLKLDDQDIRGNLNPDRTWTECFAQLVGTVLSLWDAAELDAAGEDGEVLPK
FINLTDASIKMIESLPTKSNDEQPLQNILSISTAGRNRYLLHFNSHHSLIQWTSGIRLAMYEHATLQEAYTGSLVAGKGK
TLNSINIIMERARQPISEWVRVRFGAGVPWKRCYCVIEPPSEKEYQKAQKEWKKKNPYDRSHGPILKGQIKFFESKKDAE
KKKKHQRPIASITDAYSAYAIYPQAKALIDGSTLLKIEGDITIHSEPPSTTEGFVFIMPETHPAVPGFEMLLRFLFPTWD
TFGLYGRPGRLVASVLDPRSLMFGMPKHKRHGYLELSDVSNLIMTEGSSSWSEREWRKRLKELTGQRMAAMEDAANSAPQ
SRSASRNGKRLSGGAGSSGSSRPRVGFADEAGPVQPGRSQSVPRHGGRNESVPPDPNREPLPAGPDGPYGQPPYPDRQVN
EPQYHPYGQENGQPAALPMRLPERVRQPFTSDLASTPERLSDEEEDSPIRTAPAERIEMMQPVHNLGPVNPPPAFSHNTP
SRPSLPQPYHTAEMRRRTQRLSHTTLSQLAKASGIDPAAFKDDDLLNDYQEESAGSAQRRTDQRNPAVQTQTSTDAVGMN
ANLCGSPEVLTSANPHAARASPGSSSASMEPDRNPSSSGAQDVAGNPPSVGAHGGSSSDNRSLTSAGRRTPGPESQSPQS
PPSGPTNRNPLPTRSTSLAHSQDDVTPASRSPPQTFPFQSSDSSPPPIPPQHPLRQATLRAVVYDDASSTTSPDYASTRR
SSITEESVEQERPRAGVLKTVGTDPAVLSKKSNGVDSDFDIPKIDFGPTLNYAALPVNKIPPNGSSSRAGHATGRKSPGP
AAAYSHNRSESSDTIRRSVVWQPGTAVGTSDGGNTLSAEQFVEQRAAAAVHQYAHHRSSSTGTLLDVRPTTPSSPYGRPT
SRGPSHSRHSSIDLLSTGRPGSQGTAMALSGGELSSHLSAREQEHVARITGTPLIALAGNKGPSPTQNGLVGAIEKRERE
KAQIKDGICNQAVIQAIDQRQREQQQQAQRAAQAAYAQQQAQYTAQQYAYASGQKTPAGMSGVGPGPMYLPNMPAAMVPR
SMSPGPGVGMGPGARSPPPMIPQQQMPYAGHFQGGYGPPSGGSGWTMPMVNNNMGRSVRSPPPGPIRSPPPGPVSPAMMS
PGPIPPSPSFAGSGHGVRPSSRPQRPPMGSGCRPLRDSTE
>Gene000809|mRNA2122|coding|scf7180000011812|701968..709741|+|CTHT_0009680|j|mRNA2118, mRNA2119, mRNA2120, mRNA2122, mRNA2121|117.98 kDa
MYEHATLQEAYTGSLVAGKGKTLNSINIIMERARQPISEWVRVRFGAGVPWKRCYCVIEPPSEKEYQKAQKEWKKKNPYD
RSHGPILKGQIKFFESKKDAEKKKKHQRPIASITDAYSAYAIYPQAKALIDGSTLLKIEGDITIHSEPPSTTEGFVFIMP
ETHPAVPGFEMLLRFLFPTWDTFGLYGRPGRLVASVLDPRSLMFGMPKHKRHGYLELSDVSNLIMTEGSSSWSEREWRKR
LKELTGQRMAAMEDAANSAPQSRSASRNGKRLSGGAGSSGSSRPRVGFADEAGPVQPGRSQSVPRHGGRNESVPPDPNRE
PLPAGPDGPYGQPPYPDRQVNEPQYHPYGQENGQPAALPMRLPERVRQPFTSDLASTPERLSDEEEDSPIRTAPAERIEM
MQPVHNLGPVNPPPAFSHNTPSRPSLPQPYHTAEMRRRTQRLSHTTLSQLAKASGIDPAAFKDDDLLNDYQEESAGSAQR
RTDQRNPAVQTQTSTDAVGMNANLCGSPEVLTSANPHAARASPGSSSASMEPDRNPSSSGAQDVAGNPPSVGAHGGSSSD
NRSLTSAGRRTPGPESQSPQSPPSGPTNRNPLPTRSTSLAHSQDDVTPASRSPPQTFPFQSSDSSPPPIPPQHPLRQATL
RAVVYDDASSTTSPDYASTRRSSITEESVEQERPRAGVLKTVGTDPAVLSKKSNGVDSDFDIPKIDFGPTLNYAALPVNK
IPPNGSSSRAGHATGRKSPGPAAAYSHNRSESSDTIRRSVVWQPGTAVGTSDGGNTLSAEQFVEQRAAAAVHQYAHHRSS
STGTLLDVRPTTPSSPYGRPTSRGPSHSRHSSIDLLSTGRPGSQGTAMALSGGELSSHLSAREQEHVARITGTPLIALAG
NKGPSPTQNGLVGAIEKREREKAQIKDGICNQAVIQAIDQRQREQQQQAQRAAQAAYAQQQAQYTAQQYAYASGQKTPAG
MSGVGPGPMYLPNMPAAMVPRSMSPGPGVGMGPGARSPPPMIPQQQMPYAGHFQGGYGPPSGGSGWTMPMVNNNMGRSVR
SPPPGPIRSPPPGPVSPAMMSPGPIPPSPSFAGSGHGVRPSSRPQRPPMGSGCRPLRDSTE
>Gene000810|mRNA2123|coding|scf7180000011812|710216..712445|+|CTHT_0009690|j||63.14 kDa
MRKLLVAPHSSLLAPAASLRLDYLRAATSVPFNTTATVCSSGLSSVSRVTARYVHSLCGSLISQSSSSASTSASASTATS
WRSGACRGYHSVRHDGLLRWSSWHQPRRHLSASSRASFAPCHSRASDVGSPPPVLPPSQPSQQPSPSPPTTIQASPTPSS
AATPTRSTTPSPPPYVDASGRFDASALPKLPFRFDTGIALFAKRTPRPFPPPFLSPPSASFSDPLSTHDRSRAYVGGQLI
QGFTNGDDAVFASDYFICANDGVGAWSTRPRGHAGLWARLILHFWATAIFEDALRQGDGYQPDPVAYLQRAYEQTIEATS
APNDWQGTTTATGAQLHYRRIERKEQQEPSNQQASETAAQSEDSSAPTSTPPADSQSPSSPCDTSEVEPVLYVTNLGDSQ
VMVIRPSTREVIYKSAEQWHWFDCPRQLGTNSPDTPSECAVVDAVPIQEGDIVLAMSDGVIDNLWAHEIVAKVTESLAKW
QRGEVSVDWAVGVRGLDRQPCEADLYEGAGVSEDDDWQVRRRRRRDDSGMWYVAQELMEAAKAIAVDPFAESPFMEHAIE
EGLASGGGKLDDISVVAAICRRND
>Gene000811|mRNA2124|coding|scf7180000011812|712888..714416|+|CTHT_0009700|=||33.95 kDa
MGKRTKQYRKLMRQFQLLGFREPYQLLLTSDVILDTIKLDLMHLFEKTLSCKNLKPMITQCSIRALYAKNVPPNKDPAVV
AAIDRAKTFERRRCGHLMDQDPLPERECVMSCVDPKSKGENKFRYIVVTQDEFLRGRLRSVVPTPLMYVHRSVMILEPMS
AATQQARDQQERAKLLGGIIRGNNKRKREDDSDDEGSKGEESGNEGDRASANGEEEKRKKKKKKRYGPKGPNPLAVKKPK
KKQPPPPKKKDEPPPSQASGEKKSKRKRRKKQKSEGGGSSEGGHGQLQGETVHASGDGAQD
>Gene000812|mRNA2125|coding|scf7180000011812|714726..719025|+|CTHT_0009710|j||104.40 kDa
MPSIDGTSAGSDHQKAPLNPIATPANSTTTQQQHVSASETLATTMTVELDDFGLPNKRVPGESGASQPKPIEDQAIAESK
KTLGMVPGHRRDESSASHQQLTSYQPAEKKDEEDDDGGWQDMPSYAPYDIYDDNNKLIAREYHESEDEKYGYAALGGAGK
GYTKILDDDAESVTSMDENMQYLFKEMGPSTSAMDDEQRDAVSQLQATKELLTEGQRIAYVGLTRLELNAMIQELESLPM
PTSKVKKYVGMAAENMKMWAQRMMIRLYTHMDISPDEQVMIEQLSSHGVQPRDLTPVLMANARVKNPMVVDDDQSSTART
SSSSRPSSVMGSEKEPRSDSPPPYSAEDTSELKEEVRTPSQMPTTQKIDIDIRWTVLCDLFLVLVADSIYDARSRTLLER
VAKDLDISWLDICRFEKKVTDALEMQQSADKENWNEQEHMENRRKMALKKRYMMVGLATVGGGLVIGLSAGLLAPVIGAG
LAAGFTAIGVSGTGTFLAGAGGAAIITSTAAASGSVIGGRAADRRTGAVKTFEYRPLNNNKRVNLIVTVSGWMTGKVDDV
RLPFSTVDPIMGDIYSVLWEPEMLATIGATINILATEALTQGLQQLLGNTILVSLMAAIQIPVILTKLAYLIDNPWAVSL
DRAEMAGLILADSLIDRNLGTRPVTLVGYSLGSRVIFSCLQELARKGAFGLVQNVYLFGSPIVVKKDEYLRARAVVSGRF
LNGYNRNDWILGYLFRLTSGGIRRVAGLAAIEDIPGIENMDVSDLVVGHMDYRTAMPRLLRECGWMVESDEFTEIEDPDP
DGHRERQRELINEIEEARRELEKESKQNKSSGFAFWKRRKVPERQEWEVYEDTMKAGNKGKSEEKDGVLFDVDAIRAEIA
KERKKIREALTPSMSNCSRSARSRAPCRRSRSSLTRTILPRPQPHPRRQQPKRNPLAAASPTAAS
>Gene000813|mRNA2126|coding|scf7180000011812|722587..725591|+|CTHT_0009730|j||44.35 kDa
MTPVKSPLRTLGSKALFYLFGTLPLTTAVPYPRDSSFRGVGLNQLMPRQCATYCGWNNQICCEAGTECYTVGDFAGCSST
AGGGWIYYTTVWTVTKTKTYTSIYSSWISYFPATTATAVGEDCIPPEGSGWIACGPICCAAWQYCASKGQCLPNAGYGAG
GEIITSTLVSDGVTITTQFSAPYRVTSGTGGEIPPPTATGEIPEPTDDPEAVEGGGGGLSGGAIAGIVIGTIAGVGLLLM
LCACCIMRGIWRSIGAIFHLIKKKTKRSSTSNVEGGRTQHDSWYGGKPSSSAVRKEKAKGAGLIGLGAALGGLALLLGLR
RDKQGATPAASSTRSPRSETTISSGYISYYTSSSSSSSDRRTRSSTSHSSHSRSHIRSHHSGSRVSHSRHGSQAGSRGTR
TTYTHTRVSHTQSQRSHRLPRD
>Gene000814|mRNA2127|coding|scf7180000011812|728142..729710|+|CTHT_0009750|=||36.98 kDa
MSYFFSTPVDIDIVLADADKRAMVDVKLDKNRREKVPLYMDGESVKGCVTVRPKDGKRLEHTGIKVQFIGTIEMFFDRGN
HYEFLSLVQELAAPGELQHPQTFDFNFKNVEKQYESYNGINVKLRYFVRVTVSRRMADVIREKDIWVYSYRIPPELNSSI
KMDVGIEDCLHIEFEYSKSKYHLKDVIVGRIYFLLVRLKIKHMELSIIRRETTGVAPNQYNESETLVRFEIMDGSPSRGE
TIPIRLFLGGFDLTPTFRDVNKKFSTRYYLSLVLIDEDARRYFKQSEIILYRQPPEYDNQLLPPPPDQKQVTAPLA
>Gene000815|mRNA2131|coding|scf7180000011812|746492..748641|+|CTHT_0009810|=||29.32 kDa
MSVDNNLADQGSEFWIFGYGSLIWKPPPHFDRRIPGWVTGYVRRFWQASQDHRGTPEAPGRVVTLIERSYWESLTDHHDK
PPDKVWGVAYRIIPERVAEVKEYLDIREINGYTIHYTPFYPAPDVDSAQLPNGSREPFKTLVYIGTPDNDQFVGPQDPQG
LAEHIYRSEGPSGLNRDYLWGLERALNELSPESGDDHVTDLANRVRAIAEKEGKAAEVLAGLEKVLEKERRHHEQPHLFR
KVTSVDEEEETEKKE
>Gene000816|mRNA2136|coding|scf7180000011812|756422..757739|+|CTHT_0009830|j||21.25 kDa
MEQAQPAPGALSWRLSSHPITLLTFLAFRVSSLLVYLFGMLFTQNLVMIFIITILLLAADFYYLKNIAGRRLVGLRWWNE
VDPATGDSHWVFESAEPGTKVVNPTDSRFFWLAIYVQPLFWVALAILALVRLMFIWLPLVAIALVLTITNSLAFSRCDKF
SQASNLAGSAFGSSGLAGNIASRMVGRIFGR
>Gene000432|mRNA214|coding|scf7180000011806|484937..488113|-|CTHT_0001800|j|mRNA214, mRNA215|59.03 kDa
MSEFLGCRISLISRSDIRYVGTLHSINSDDSTVSLENVRSYGTEGRKGNPDEEVPPSDQIYEYIVFRGTDVKDLRIEEGP
APKETKPPAMPNDPAIVGARPRPTDLPPGPPGPPGPPGPQGFQGPQGPLGQLGPQGAGNQQGPPPGAPGFGYYPPPTGGW
GRGPGPAPGPFGGMPYPHPGWIPPGQDFGPVNPGPWGPYPYQPGFGGHPGAPSAPGAPGTPGAPGQGRQSANQTPSTQGP
TQKPAPIGPSSDKKSVTSPPAHAELPSEPAQRQPAAAPGSAPIEPPKPAAVEKKPAAPSTSSPAPGATTSPTQQADNKGI
PTGPKSSRPSQILPAVPLPAALTQKIAQKSQTPAAPTVPEPTSAAAAAAALRDATQAAKEAVAVAMAKLDSATQQQTAAA
NGVDNLTKKVGEMHINNNAQRSGQHNRGGRGRGGRPHHAPKPEVPDTEFDFESANAKFNKQDVAKEAIAGSSISEVEPAY
NKAKSFFDNISSESRDRERTREWRGEEQRKNLETFGATSIDGGYRTNYRGNRGHGRGRGGRGGRGGYHRGGRGGSGGYRP
RDNQQQTAAQ
>Gene000817|mRNA2140|coding|scf7180000011812|774285..777520|+|CTHT_0009880|=||114.00 kDa
MGRDYDDDRSKKRRKLDFNPLRSDDRFGDIPARSHSNRNNGSLQSRSSTPRGSRLEGARTPHHRGDDGPELSPGFDADAE
NALDRDWYGGDDDLGGHTFGDETHNPFGDDSYWAAQEREAALAEKKMNMLSRGMMNARQLQKQKDVDAWETNRMLTSGVA
QRREVGYDFEEDQEGTRVHLLVHDLRPPFLDGRTIFTKQVDPVPAVRDPTSDMAVFSRKGSRVVRERRQQRERQRQAQAA
TNVAGTALGNLMGVKEDDTDSAVPIASEDASKAQSSSGTSKFSDAIKKQEGASNFSQSKTLKEQREFLPAFAVREDLLRV
IRDNQVVIVIGETGSGKTTQLTQFLYEDGYGKTGMIGCTQPRRVAAMSVAKRVAEEMEVKLGTLVGYAIRFEDCTSKETV
IKYMTDGVLLRESLNEPDLDRYSCIIMDEAHERALNTDVLMGLFKKILQRRRDLKLIITSATMNSKRFSDFFGGAPEFTI
PGRTFPVDILFHRSPVEDYVDQAVQQVLAIHVSKPAGDILVFMTGQEDIEVTCELIQERLAALNDPPKLSVLPIYSQMPA
DLQAKIFDRAPPGVRKCIVATNIAETSLTVDGIMYVVDCGYSKLKVYNPRMGMDTLQITPISQANAAQRAGRAGRTGPGQ
AYRLYTEKQFRDEMYMQTIPEIQRTNLSNTVLLLKSLGVKDLLDFDFMDPPPQDTITTSLYDLWALGALDNLGELTELGR
KMNAFPMDPPLAKLLIMSEEYGCSEEMVTIVSMLSVPNVFYRPKERQEESDAAREKFFVPESDHLTYLHVYTQWKANGYS
DAWCARHFLHSKSLRRAREVRDQLLDIMKMQHMRMVSCGTDWDIIRKCICSGYYHQAAKVKGIGEYINLRTSVTVQLHPT
SALYGLGFLPDYVVYHELILTSKEYMSTVTAVDPHWLAELGGVFYSIKEKGYSVREKRITETEFSRRMEIEAQMAEDRKR
AEEKKRQEEEEEEEGLQLSRKGKKKAGEKKVVRVGAVVKPVRKRGGIGF
>Gene000818|mRNA2141|coding|scf7180000011812|777793..779662|+|CTHT_0009890|=||51.73 kDa
MQRSRSIAVASALRGVCRSQTQTWTRNAAVRRFISTVVAAPVVQQPKSSFSASVVRQQAVRPTQIRTQARRSYASSSSNA
PLQKTALYDLHLRYGAKMVPFGGFHMPVQYSSLSVIQSHLFTRSHASLFDVGHMVQRLFSGPGAAQFLERITPSAASALG
EHRSTLSCIMHADGSGGIVDDTIVTKLTADKFYVVTNAACRDKDNEYLRKEMAKWNAEPGHESLQVKEEQLSESGLIALQ
GPEAAPILSLLLPKDFNLRGLLFGHSAYTPLMLPGSNTQTSPVLISRGGYTGEDGFEISIPSPAETVTITEAILSAGGPE
KVQLAGLGARDSLRLEAGMCLYGHDLDDTTTPVEGALSWIIPKERRGPDAGYYGAEKIAKQLVPKAKGGEGVERRRVGLI
VEGAPAREGYPIVTAEGEKVGVVTSGCPSPSLGKNIAMGYIKEGLHKVGTEVQVVVRGKPKKAVVSKMPFVPNKYWRGES
A
>Gene000819|mRNA2142|coding|scf7180000011812|782390..785704|+|CTHT_0009910|j||65.25 kDa
MALPVLPNPDNFLGVALVIKRAHEGPCFVFHYPAYIAPPGSKKKNAESTTVGDFDDDDILGRPTRDSSSHFEALPLEGAD
AAISPAELANWNHDDHLVADNGAQIAPWEYVAGFPTQHLKHLLAPARPYHKRRFQVSLDTLYCVSYPIYVPESGVWKKKK
KKKGWDVQRQGSRKRDDAGGSGPGEDTGVGDQGGSVRSGEEKDVSDDEQKVQAESQNQDEANDGLKLPAMDDPEDKKDPE
DKKKSSMDMFNLVFFLNPKKHETRDLIDLMFTHIIKKVNKAYKYCQQRADFVRKESKKILRLKDKGREERRKMSQLWEEI
LSSSSLAASMQDIYESISQNRIAAIQLETAEGTVTHSVQIPIPFHVSDLPQEGEKGHPGLWLTTANSLLAEEAAETPGFV
DKNFALLLMMDEKRIIAELESDPDETTLAMIEFVRHCKPTLSFHQVCQQSSNVLTPSQVRKFAQHFIYWRRAIAIPPLHA
RDTYILSPNCNLRKLPQASVHWARQFPLSPPLPNFLAELSVCPRPYKQLCPSKAHRPVYMAMLAWLMRGGWVTQLCTFAY
VVVWPEIIYEVEYQLEA
>Gene000820|mRNA2145|coding|scf7180000011812|792091..794857|+|CTHT_0009930|j||23.37 kDa
MASQSFRDGLSALGWSRRDPDIPVNTSRQNGGFLSSLQSLNPFGNRGYVQLPTTETQAAREEEEGWFNLSRWDRMLIFGA
CNLGAALCFFLCFFLFPVISLGRPRKLVVLWTAGSILFLSSWAAIMGPWAYLRHLASRERLPFTSAYFGSLALTLYFSIG
LQSTILTLFSGIIQLACLVWYLVSYFPMGSTGLRAVGSFGVRRAATWMTG
>Gene000821|mRNA2147|coding|scf7180000011812|797530..803011|+|CTHT_0009940|j||109.91 kDa
MSTATPFSYAQAARGRTTSQASPQTTSPAPSTTGSQSKDETPANVPSQTAISVTANGTDVKEAEQNVQQSVESAAVKQES
EASSVAGGPAPSTTSTTEQTGKNANESGKQPESRRGGNSEDKSSRSTSRTSRVNDSSDGRKGRKGKKGRSGDKDEQNEPN
QEEEAEKAKEPPKPVILTEAPVPTVNPWAQRMEAQKAKAKLAAQQASEASSAAAGGDSKTQETAGATVNGDKWAKKPGEQ
AARRNGPRGGRANDKDDKPPVALPPVADPASWPDPKAAAEQRDQAKNKQIEKHEKSENAEEKGQEESAPSRKKTWEKLDI
VPSVVFETQLPIRGSKPRGGARGGREAGSMRGSHSSTSGGASHSTSNSVNDKSASSGVSAGARPATTRPREGSLPVRSAP
QSQQAQPSKRAPADGPSREQRKPAAPANSNSTADQARDAPSADASSASKRSSATRDIRTENGGSVNSEAGQAAARSAPQE
RTNFQGRSDNHNNTSGQYPARDGRPERGRGGYRARGGHNGASSHISSGSYAANGHYTAPGAFGSRQNHNPHSPPAFSGQY
AGPFGHPGRGRGNKWAGAGQSAGRGNHSVSGFPPKPAQVADFTVPQYTQYMYTPIYDPTISILKAQVEYYLSVENLCKDY
YLRQHMDGQGFVHLSTIAGFKRIKAVTEELELLRFACSLSDQIEFGVGEDGIERLRIREKWQHFVLPVHERLEAYRNNGP
TNFVPYMKPDAAQFAIQYHVPFMAQPYPPVAAPGAFPAYPEDPALFQVAYGNGVHYDPTIAMNGTHVNGVHGPHDSRLSA
GVPEYAPPQSPVTLESMTNFSDAQVENMMVILGYEEKEESGVAGYVSEKPEVAPNEDAPISAEAQSTKEASNTAAANTEP
QSERGIVWVAGSSKEQQERKPYVEIRKLALEQRQKAQPGETPKEMQKLYKFWSQMLLNDFNAKVYTEFRDFAMEDASREP
ASRCGLKYLLEFFDKLLLKTNTRKPWPQDRAVPEIFTTHFHEAAELDRKLADKEAAAATAAN
>Gene000822|mRNA2148|coding|scf7180000011812|803519..806149|+|CTHT_0009950|j|mRNA2148, mRNA2149, mRNA2150|31.29 kDa
MASPPAPPVSAPQRQKHTSEEERERPRLTEEEKKANHIASEQKRRQAIREGFDRLTEIVPGLEGQARSEGIVLHGTVGYI
KQLLRERRAMIQVLERNGLTVDSAFKMVLELLPDGWLDEADNSSLLKESKKDQGQGKGPHPKCQQQQQVLQAPQQRRPVQ
QQQQQQQQQAREKQQQQQQQQQHSSSSSSATASPSLPQQQPTPPTPPDNDRVGGLALVAAAVATVEQEQAGAAPAMFLQK
SRDGGGDGVVHAMNGHNTGFPTNQGPAMFNGSGNMYMNQTDGRLG
>Gene000822|mRNA2149|coding|scf7180000011812|803525..806099|+|CTHT_0009950|=|mRNA2148, mRNA2149, mRNA2150|45.41 kDa
MSFSDTCLVKMKISLRLTSALLFPVILFKLPAIFSNHIGGLVPKFLLIYSGFKRFSSLFPTSILSFLFFFPCLLFLLIVP
MAYDLDPEIYQQVQANSYEIEQLLLQLQYVAPETTSQPNPVETNMASPPAPPVSAPQRQKHTSEEERERPRLTEEEKKAN
HIASEQKRRQAIREGFDRLTEIVPGLEGQARSEGIVLHGTVGYIKQLLRERRAMIQVLERNGLTVDSAFKMVLELLPDGW
LDEADNSSLLKESKKDQGQGKGPHPKCQQQQQVLQAPQQRRPVQQQQQQQQQQAREKQQQQQQQQQHSSSSSSATASPSL
PQQQPTPPTPPDNDRVGGLALVAAAVATVEQEQAGAAPAMFLQKSRDGGGDGVVHAMNGHNTGFPTNQGPAMFNGSGNMY
MNQTDGRLG
>Gene000432|mRNA215|coding|scf7180000011806|484937..488113|-|CTHT_0001800|=|mRNA214, mRNA215|60.67 kDa
MSEFLGCRISLISRSDIRYVGTLHSINSDDSTVSLENVRSYGTEGRKGNPDEEVPPSDQIYEYIVFRGTDVKDLRIEEGP
APKETKPPAMPNDPAIVGARPRPTDLPPGPPGPPGPPGPQGFQGPQGPLGQLGPQGAGNQQGPPPGAPGFGYYPPPTGGW
GRGPGPAPGPFGGMPYPHPGWIPPGQDFGPVNPGPWGPYPYQPGFGGHPGAPSAPGAPGTPGAPGQGRQSANQTPSTQGP
TQKPAPIGPSSDKKSVTSPPAHAELPSEPAQRQPAAAPGSAPIEPPKPAAVEKKPAAPSTSSPAPGATTSPTQQADNKGI
PTGPKSSRPSQILPAVPLPAALTQKIAQKSQTPAAPTVPEPTSAAAAAAALRDATQAAKEAVAVAMAKLDSATQQQTAAA
NGVDNLTKKVGEMHINNNAQRSGQHNRGGRGRGGRPHHAPKPEVPDTEFDFESANAKFNKQDVAKEAIAGSSISEGTNGQ
AVTSDTAADAPTSVEPAYNKAKSFFDNISSESRDRERTREWRGEEQRKNLETFGATSIDGGYRTNYRGNRGHGRGRGGRG
GRGGYHRGGRGGSGGYRPRDNQQQTAAQ
>Gene000822|mRNA2150|coding|scf7180000011812|803526..806207|+|CTHT_0009950|j|mRNA2148, mRNA2149, mRNA2150|31.29 kDa
MASPPAPPVSAPQRQKHTSEEERERPRLTEEEKKANHIASEQKRRQAIREGFDRLTEIVPGLEGQARSEGIVLHGTVGYI
KQLLRERRAMIQVLERNGLTVDSAFKMVLELLPDGWLDEADNSSLLKESKKDQGQGKGPHPKCQQQQQVLQAPQQRRPVQ
QQQQQQQQQAREKQQQQQQQQQHSSSSSSATASPSLPQQQPTPPTPPDNDRVGGLALVAAAVATVEQEQAGAAPAMFLQK
SRDGGGDGVVHAMNGHNTGFPTNQGPAMFNGSGNMYMNQTDGRLG
>Gene000823|mRNA2152|coding|scf7180000011812|808492..812844|+|CTHT_0009960|o|mRNA2152, mRNA2153|66.72 kDa
MASYDHYDTPSSRERITTRRYYREERLDDREPRYYDSRDTYSRDLVPRGPPHTESELSIEEIRREFPPPGYSTRDLHRTR
STERGYYAEYDDRRAYYSRDRDRDHDREYDRKSRYYEEEKRKKARVLSKQQQILAAITGAAIAIGGKELYDRREAKEHGT
DVQRNLLVSAALGAAGAFAGYQGTELYNKHKEKEERKAHAYRSGYYSDDELTEKEKKGHKNFLESALAAAGLGSAIKALT
GESSKDERSETRSRRASRSRSRSRSRSRSHSHSRSRARSRSRSSGYSRDSKNDVASKIQKAAMASLIAGATEAFRISKQP
GSWKGEKAKRILTAAAGAATLDAAQDPDKAGSKLGLAEAVLGGLLGNRMINGSKKNIEMDERTGRSRSRSRARSKDGSGG
MGPLAALATAGLGAIAGKKLIENHERSRSRHRSVDSHDSRNHSPDRRRRRRRSSSSRSRSVVDAARRGLARIGIGNGPDD
DEDSDHDRHDRSRSRGREHSREHRRSRGYDDHDDSHSRRRRDSYDDYDRDYEDDRRKDYDGDHFYHRDRSRHRRRGSASS
ADLGNSSADEKRGKKLRDEHRRY
>Gene000823|mRNA2153|coding|scf7180000011812|808495..812852|+|CTHT_0009960|o|mRNA2152, mRNA2153|85.58 kDa
MASYDHYDTPSSRERITTRRYYREERLDDREPRYYDSRDTYSRDLVPRGPPHTESELSIEEIRREFPPPGYSTRDLHRTR
STERGYYAEYDDRRAYYSRDRDRDHDREYDRKSRYYEEEKRKKARVLSKQQQILAAITGAAIAIGGKELYDRREAKEHGT
DVQRNLLVSAALGAAGAFAGYQGTELYNKHKEKEERKAHAYRSGYYSDDELTEKEKKGHKNFLESALAAAGLGSAIKALT
GESSKDERSETRSRRASRSRSRSRSRSRSHSHSRSRARSRSRSSGYSRDSKNDVASKIQKAAMASLIAGATEAFRISKQP
GSWKGEKAKRILTAAAGAATLDAAQDPDKAGSKLGLAEAVLGGLLGNRMINGSKKNIEMDERTGRSRSRSRARSKDGSGG
MGPLAALATAGLGAIAGKKLIENHERSRSRHRSVDSHDSRNHSPDRRRRRRRSSSSRSRSVVDAARRGLARIGIGNGPDD
DEDSDHDRHDRSRSRGREHSREHRRSRGYDDHDDSHSRRRRDSYDDYDRDYEDDRRKDYDGDHFYHRDRSRHRRRGSASS
ADLGNSSADEKRGKKLRGKQILSTGLAAVATIHAAHSVYQSIEKRQQRQKAVREGRLSPEEAEKLKKKALLQDAAAVGIA
ALGIKDAISEIQEAWHKREELRQWKLEREEKRRRRAERRRRFFGAEDEDDDADDESDDQHRRHRASSWSAHSSGVDTEQT
FYEGPHYIDGNPYSALPSPPRSGTTSPDRR
>Gene000824|mRNA2154|coding|scf7180000011812|816597..819065|+|CTHT_0009980|=||42.74 kDa
MMLQQRFRPLVGGTVSLVSMYQSALRLSVASKRFSSTETQTTANNDAGSSSSSSDTFTTPPSNDFDPVKMRTYKPRTPGL
RHLRRPINDHLWKGRPFLPLTFPKKGLGKGGRNNTGRITVRHRGGGAKRRIRIVDFYRWEPGPHIVDRIEYDPGRSAHIA
LITNQATGKKSYIVAAEGMRAGDVVQSYRSGIPKELIESMGGVVDYSILAAKTCWRGNCLPLHMIPVGTVVYNVGSRPDG
PAVFCRAAGTYATIISKEEETREDGTKVMTGKHVIVRLQSGEVRKVSKDACATIGVASNIMHQYRQLGKAGRSRLLNIRP
TVRGVAMNANDHPHGGGRGKSKGNRHPCSPWGQPAKGGFKTRKKSNINKWVVQPRIRNMGKRRNKTSA
>Gene000825|mRNA2155|coding|scf7180000011812|816609..821926|+|CTHT_0009990|j||54.24 kDa
MPDDSIRPLIHSRSLSPAPTFPSRGHTMDNFDLPRGSVHRPGRTSWVVGASYVFDWVVLAAFGAVGYVLGHITPNKRPFS
LDDRNIAFPFTEEETVPAWLATIISVFGPIVFITIISLVFVPGATVPRGTPSRLIWQRRLWELHIGLLGLALSMCASWFI
TNAMKNLFGKPRPDLLSRCQPDLENLNKYLISATKTFGDIATMAGKLVDPSICKNPDKSKLDDGFRSYPSGHSSSAAAGL
IYLSLFIASKFAITIPFVPPSGATDAAAFTAFPSRTRLPNIKVSAPDSYEMTSRDPTTHTNSSLESNPGPKGVSRHNQTI
FAVRRQAAAPPIYLLVLAVLPFFASVYIAGSRWWDFRHHAFDILFGYGIGTISAFFAFYYYHLPISTGAGWAWGPRSAEK
AFWAGVGSSSYATDHLRGEYRRGDEEEALPVVATHEHEQRDRRDAERDPAPFVTRDTGLSTASSVAMSMPGSRKPTLELD
SRETSYRGAGDRI
>Gene000826|mRNA2156|coding|scf7180000011812|831384..833962|+|CTHT_0010010|j||36.79 kDa
MAPPVRSRYSRIPKEKFSAYFGPLKSQPYNDSTSRGGSHHSLRTLAWNPLGTLIATGASDKTLRVWNPEKPNVRFSTELK
GHTSGIEKIAFNPVKDAELCSVSNDGVVKFWDVRTKACVNEVKGLGNTHALAWAPDGSSLLVGNRAGELFQLLPTKSSVV
SSHQQPVETNQMAFAWTGDKVFLPTNEGRVRILSYPGLEPVLHVNHAVKPDESTEFTLKGHTAPCLTVELSPTGRYLATG
GADSIIALFDTKDWICQRTVSCLVGPVKSISFTFDGSYVVGGCEEGSGLEVTHTETGEHVHTFKTAGPCEAVAWAPTRYC
LAYSDLGVLRIIGLDADRK
>Gene000827|mRNA2157|coding|scf7180000011812|834900..838828|+|CTHT_0010020|=|mRNA2157, mRNA2158|97.55 kDa
MSSSSETSPDTIMVSAEQRSEAPHNSDTVPVEAPAGGNQNVPKPKRLACQLCRKRKLRCDGLKPSCSTCARLGHKCVYDE
VRRKSGPKRGYVKALEERLKQVETLLKNQELSSASNADGKGLGLGVNNIATPSPNQRPAGTPNFGVTDPALGMSNSPGMD
RWRFAGNSPHAPEDFNFSGNVDMGLGVDPNLTMEMISLGLEEPLPTQETIDELHQIYFEKIHPSVPMIHRYRYLAAMNLA
PTQRPPVCLRYAMWTLACSVSENLHTLKDLFYQRARKYLESDYIKGYGEHMISVAHAQTHILLAVYEFKWMYFPRAWMST
GSGVRLAQMIGLHRVDGAGLDVKQCLPPARDWTEREERRRTFWMAFCLDRFASIGTGWPLMIDEKDISTNLPTSEEAFEL
SRTEQTSTLEDAMTPAGAGRLSPFGSVVLMACLFGRNLMHLHRPNADDRDDDLNGEFWKRHRQMDNILLNTSLCLPSSLK
LPNGLGNPNVVFTNMCIHTSTICLHQAAIFKADKNRLPASVSSESKVRCITAANEIASIMRMISHLDLSSMNPFIAFCLY
VSARVFIQYLKSRPDDSKTADSLRFLLSAMNALKRRNPLTESFLVQLDVDLEALGVRIPKLRNAFPRSTDSPSSPNQMPP
GLANRSKNPGIFGYSNECHYMKVPNDDGNPATAPDLIEVDPVVVPDHGFPSPNMPHHHQPSTTTLPTRERSQTASSFLST
HHNMMHPSQYPSFIPDLDTAATSGTDLGAANTPDGPSSSSSNRPTPGSSTTASEHHPQHGHTLTPGSNLPATNGSARTSS
FDTSPALVNTAGPTTASSSATAVPTTTSELNRSIEAFFSNDPSAAFGNGDTRGANGAAAGGAGGWPDMTAGTGVAEGMLR
SMIGMEGIEISWDGS
>Gene000827|mRNA2158|coding|scf7180000011812|834900..838828|+|CTHT_0010020|j|mRNA2157, mRNA2158|45.19 kDa
MSNSPGMDRWRFAGNSPHAPEDFNFSGNVDMGLGVDPNLTMEMISLGLEEPLPTQETIDELHQIYFEKIHPSVPMIHRYR
YLAAMNLAPTQRPPVCLRYAMWTLACSVSENLHTLKDLFYQRARKYLESDYIKGYGEHMISVAHAQTHILLAVYEFKWMY
FPRAWMSTGSGVRLAQMIGLHRVDGAGLDVKQCLPPARDWTEREERRRTFWMAFCLDRFASIGTGWPLMIDEKDISTNLP
TSEEAFELSRTEQTSTLEDAMTPAGAGRLSPFGSVVLMACLFGRNLMHLHRPNADDRDDDLNGEFWKRHRQMDNILLNTS
LCLPSSLKLPNGLGNPNVVFTNMCIHTSTICLHQAAIFKADKNRLPASVSSESKVRCITAANEIASIMRMISHLDLSSV
>Gene000828|mRNA2159|coding|scf7180000011812|839284..839947|+|CTHT_0010030|x||11.20 kDa
MKKKRRKERKKRQHRVTNIQPSTSLSTSAPTLKSISPHPLFLHTHPHHLKLLIRPTNQYPLQLLILPFLPHIPHDNPFLT
NLLIPLLVNLKPKTSH
>Gene000433|mRNA216|coding|scf7180000011806|492898..496092|-|CTHT_0001820|j||51.25 kDa
MNPRAPGQFAQLLRRNGLSSAAPKRNFHTSAINMSEKLKPAARVAGQRQDVWSIINEAAAASPKQPVVNMGQGFFGYNPP
DFILNAAKEALNRVDCNQYAPTRGRPRLLKALSEAYAPHWGRKLDPNKEITITTGANEGMLSAFMAFIEPGDEVIVFEPF
FDQYISNIEMPGGKVVYVPMHPPKDGATKTLSAAEWTIDFDELERAITPRTKMLVINTPHNPVGKVFSREELQKIADLCL
KNKIIILSDEVYDRLFYVPFTRIATLSPEVEQITLTVGSAGKNFYATGWRVGWLMGPPHLIQYVSAAHTRICYSSVSPLQ
EACAIGFEQADAHNFWTTCINDMQAKMKRFNAIWDELNIPYSIPEGGYFVMVNLAKVQIPEDYSFPPHVASRPRDFKLAW
FLIQELGVAAIPPSEFYTDANAHIVEDYLRFAVCKPDEVLEEAKERLRGLKKFLKQ
>Gene000829|mRNA2161|coding|scf7180000011812|841635..844274|+|CTHT_0010040|x||20.81 kDa
MPNMSISNQSQSSSGIPGGTFPNCWSWPRGGETERPRETRIRTHHTRSPTRRLTTHVDDAETRPKSRIEKIENMENMHAI
DYLLPDPRLRHMGKPLHLLLNDNGTNYRPQIAAVYPSQSILAHDDVAITIVIPLRLLILIGSLAVHLPPFTPLIFISVIL
VVVFPTALLFPLPLPHLVHLLTRGN
>Gene000830|mRNA2162|coding|scf7180000011812|841635..844274|+|CTHT_0010040|x||19.01 kDa
MLLHVIVTRELLRAAGIFAKDVLHAKMDLRVPGRVARRCEGLIAVQLLGILARVPLLLLGSCCVALSVDSTRWLLLVFHF
SLLRLSLGGSSSLPALGRAQVHARRGCRGSSLTSVAVNWGERTASGQWRPEKSSQSSGTGGLSLVAVRLGLLAGLGLVLG
IVLVLGLGLVAGLSRGDRSTN
>Gene000831|mRNA2167|coding|scf7180000011812|846584..850995|+|CTHT_0010050|x||26.60 kDa
MEAVAAGAHDDLIGKHLDSLLLEVAGDGADDGGLVDEALMPDADVSCQRCGSLLLGAPGGQIARRSLGEGGKATGLVEQL
SSRQRADESCQVRCEDIHARLDIICQGLLGLVQVDNHLACLDDSLQLLWWHGLAFRCRSLHRDDHQRRAVENGLERHAQR
VIGRGLDLFDALRVEGPVAQYRNHLRILDGVRNQRLQLREPNGVVVADELVHEHDLVVDLGGQAVRLGQKMVLGMVFYVA
HVLG
>Gene000832|mRNA2168|coding|scf7180000011812|849559..854312|+|CTHT_0010060|=||82.08 kDa
MESSRGPPRVKNKAPAPIQISAEQLLREAVDRQETIIHKPTQRFADLEELKEYQGRKRREFEDYIRRNRLRLQNWFQYAQ
WELEQKEFARARSIFERALDVHPNNTQLWIRYIEAELKNRNINHARNLLDRAVTRLPRVSKLWYKYVYVMEMLGDIPGTR
QVFDRWMKWEPDEDAWNAYIKLEKRYGEYERARQIFAAYTQVHPEPRTWLKWAKFEEEFGTADMVRDVFQSAIQYIAETL
GDDAVDERLFIAFARFETRQKEYERARAIYKFGLDNLPRSRSMQLHAQYTTFEKQFGDKEGVEDVVLTKRRRLYEEQVKE
NPKNYDVWFDFARLEEMGGDPDRVREVYERAIAQVPPTQEKRHWRRYIFLFLFYAIWEEKDAKNIERARAIYDTCLNLIP
HKKFTFAKVWIAKAHFEIRQGNLTAARKTLGRAIGMCPKDKLFREYIAIEQKLYEFDRCRTLYEKHALFNPANCQTWIRW
AELERGLDDLDRTRAIFEVAISQPVLDMPEVVWKAYIDFEEEEGEYERARALYERLLQKADHPKVWISYAQFEINIPDTE
TEAQAAEGEEIPVSEAAKARARGVFERALKSMKERDLKAERVALLRAWLEFERTHGAAEDVERIRRQMPREVKKKRRIDE
DTWEEYVDYVFPADEQQTKNLSNLLAMAKQWKEKTGGGIMGLGAGGS
>Gene000833|mRNA2169|coding|scf7180000011812|858229..859366|+|CTHT_0010080|e||12.00 kDa
MPCLWKMMLLMLPQTGELVICQGHADDDGDLDEDGEVTAVEEDEEEVSEALSALLDRDDEVLARRKDVRRLRVEKRDAMA
WKRDECILVSFYGWICLRCTRRQ
>Gene000834|mRNA2170|coding|scf7180000011812|859717..862306|+|CTHT_0010090|x||15.91 kDa
MHPHQSHLISSSTRSLVHLPSKSPKPIRPTHCDSSSSHSCALSHSVSSSPPRPSHLTYPGPQPGLLWRLSRRRYLQHRCC
SRQLVRCQARRPQQAGPAGWSQCPRSRHQSDPQCLLIYCCLCRRPSQRRRHPLPGPITRS
>Gene000835|mRNA2171|coding|scf7180000011812|870415..873421|+|CTHT_0010100|j||82.77 kDa
MKLQDIGLGLLKFLSSHRGLTHELFDEYTRRQFLAKAPEKNPFGTEETPLRFADFDVFKKIRVLQQMTQLVMMHPERLRE
KTQEQKDTEQTNWRIEPYGWDRHDRTYYVLDDNRLYRLTEAPPPPPKPKKNTKKARAALRTSKRRRTESGAVSEADDAGD
EASEAGAPAAPEDDGLGGMKWECLAVNLAEVRQFLSTIEKTKDPNEKILRDQIQQHLVPILEKQEESKKRKQLQKEKELL
ALEKLANAKRSSRIASKLEQKRLEEQAREEERKRREEEEARRKAELQRLKMERERDKRIMAREMRLREREARRRLHEEEL
AQLSEDGKAASSASGRMSERRRLAEIERAKKALEQLEQEEEDWIFDCICGVYGRVDDGTHSVACERCNTWQHSKCLGIKE
EEAEREDFHFICSTCRRREEQKRNQLRPRIIKLKVHRDHDPAEPVAKEADKDATELQGSHTKVVGELQSKHPDDFHESSV
SRTEQYMPRPSTQEQGTAVPDTQRSAPDSSSMQPSAAKQTGNPFASLYPSLLPPDRQLIRSSAVPLTNNESASRLVSNNQ
YLGLVGDEAKSTGSALSLGVEGGSGISPSKQPSPLFPSPTKPALPGLASSTGTVPTGSATIGGTISIKTPLPQLAPVPQP
RDASPESGSSPLPPSSAGLSPVKQSPPQHQANGTSANSAIGTHHPTASVFPPVAALSPSPRQQILTPPVKPAEPVRLPPP
QLSQNMPTPRLVPSPPSQQ
>Gene000836|mRNA2175|coding|scf7180000011812|879922..880601|+|CTHT_0010120|j||15.95 kDa
MALLSKTITAIGGLLLAHACYSAREHTTLQSLQAPSSSLTSSSTSISSLPLDIVVETIVSTFIILVGLVLGTHPLRPVEW
RVWAGKIEREGEEGFTNNSGTVDEDYMGNPFSVLESRPNFVDIRKLRREFSDWAQQEEVKQEGGK
>Gene000837|mRNA2177|coding|scf7180000011812|886294..887816|+|CTHT_0010130|=||44.75 kDa
MAPTKPKNKSKKSKDRARLKVASSQTSINPKELLDRATTLLEEGDIETAAKVARTAYEHIGENGRHAGAALTLLGQIHVE
LGDIDAARNYYAAAVKVDEDGSLPEELGGGPEKFLWLAQLSEEGGHDSVAWFERGATVLRAQIQSLMDSLEQRPLSRGQV
EAAIADKRRRLAETLCAVVEVYMTDLSWEDDAEQRCEALITEATMIAPEWPETWQTVANVRISQERTEEAREALRRSLGL
WTHLPPEDPGVPPFPSRVSLVRLLIEVDMEEEALEVTERLIAEDDLSVEVWYLGGYARYRLGEKEREASGQASEPEAWKD
TWRSSRKWLRQCLKVFEAEEYEDERLGEHAKELIASIIGELGEEGEDDDDEDDWEDVDDEGEDEEEADADHEDTEMAS
>Gene000838|mRNA2178|coding|scf7180000011812|888857..891208|+|CTHT_0010150|=||77.35 kDa
MAQKSANSAAPAKRKSISSDKHADSNRVKKAKTENGPKHKKFDDTEIAPNSGAGDFSDVEDGRNQQKPMKNIKTGGTSKE
NDKTTGKPAGVSSREAHARQKQLEKERKAAKPLAEELARTKQLWETLRRKSHVPKEQRQKLIEELYSIITGRIKDFVLKH
DAVRAVQTAIKYATPTQRRQIAKELQGSYAQLAESRYAKFLIAKLLVQNDEEIRDMIIPEFFGKVRKLINHPEASWILDD
IYRTVATKQQKAQMLREWYGPEFALFKPEKGAEATADLSKILAEEPSKRAPVLKYLFDMTNTLIQKKMTGFTMLHDAMLQ
YFLNLKPESEELKEFVEVIKGDEGGDLLKNLAFTKSGARLVCLLLAHGNAKDRKQILKTYKDTFQLMCGDQYAHMVILTA
YDVIDDTVMTAKTIFPELLGRNEEKNLENIIFLANDLTARITVMYLFEGQAKSLFPASHAYDLELLAEIHEIRKKTSKKD
PEVRRKELVAAVSPPLLAAVAASPKDLVSTGFGCQFVADVLLAATGDKKAAMEAVASTAAGDPNAPPPEDADPVNLPLPH
LSLTTHGGKMLKTLIAGGRFDKEAGCVKRVDPPLNFADILYPVIKEHIVKWAIGPSSFTVLGMLEAPDFSLKKELIKTLK
AERKTLEAAANGELSSHEIKCENKPDGKKKNKAKANGSEGKPIGNRGSKLILEKLGD
>Gene000839|mRNA2179|coding|scf7180000011812|892034..893881|+|CTHT_0010160|o||33.85 kDa
MERISRDSRSVKLGPADCDSRNGYLWWTCTFTTPSYSGCCRVDPCQQIPVGCPASAEQPVTTAPATVTKAFSSSTTTTEE
PSTSSKPTGDISADSSLLPSTASPTISSTSSPDGDNSGHGITISVSALAGIVVGCTIAAIFVALSLFMWWARRKREKREK
KELARLDSSRSPGDERVPPGLESVFNPMSQAGPGSVFDRAEGRMSKAVSMIGSHLSGGGYSSWTNSLTPATTMVTGPGYM
PGGPVLTPSPSELDGTPVYVTHGGTPEPLRGPTELECPGQSVLRYEEGYETRATLNSTEEERQSGTYANSWTRFQNIQV
>Gene000840|mRNA2181|coding|scf7180000011812|899252..900846|+|CTHT_0010190|o|mRNA2181, mRNA2183, mRNA2182|35.23 kDa
MDGNNDGSGSANGNGNGQKDLKNKGKAPETSNDSALAESAPEGGKQEPLLPRLMQSASSLPSSLLVGPPSTVFAHGHEKG
GESSRAAGALERARSSAVQLRTSDNSGGSIRIGHTQEHVAQAEASFATFLDSADVPILTAPNALETAWQSSTVPPVSRGP
TGVREAVQPERTVAEQEALDGAEVVALLTGNGDLDSVFEDVSEPVSQSDLSALRNALFGDDKKDYGTSPIAWDHVLNFIP
PYLHPHTGGGAAAELAFTLHLGAANPDEAWEAWVSQWSRVLTNYQDEVWGDLSALVEEARNEILQLQEVKPGERPPEPKA
LLRLRAILGHLRGA
>Gene000840|mRNA2182|coding|scf7180000011812|899252..900846|+|CTHT_0010190|o|mRNA2181, mRNA2183, mRNA2182|35.23 kDa
MDGNNDGSGSANGNGNGQKDLKNKGKAPETSNDSALAESAPEGGKQEPLLPRLMQSASSLPSSLLVGPPSTVFAHGHEKG
GESSRAAGALERARSSAVQLRTSDNSGGSIRIGHTQEHVAQAEASFATFLDSADVPILTAPNALETAWQSSTVPPVSRGP
TGVREAVQPERTVAEQEALDGAEVVALLTGNGDLDSVFEDVSEPVSQSDLSALRNALFGDDKKDYGTSPIAWDHVLNFIP
PYLHPHTGGGAAAELAFTLHLGAANPDEAWEAWVSQWSRVLTNYQDEVWGDLSALVEEARNEILQLQEVKPGERPPEPKA
LLRLRAILGHLRGA
>Gene000840|mRNA2183|coding|scf7180000011812|899260..900837|+|CTHT_0010190|o|mRNA2181, mRNA2183, mRNA2182|35.23 kDa
MDGNNDGSGSANGNGNGQKDLKNKGKAPETSNDSALAESAPEGGKQEPLLPRLMQSASSLPSSLLVGPPSTVFAHGHEKG
GESSRAAGALERARSSAVQLRTSDNSGGSIRIGHTQEHVAQAEASFATFLDSADVPILTAPNALETAWQSSTVPPVSRGP
TGVREAVQPERTVAEQEALDGAEVVALLTGNGDLDSVFEDVSEPVSQSDLSALRNALFGDDKKDYGTSPIAWDHVLNFIP
PYLHPHTGGGAAAELAFTLHLGAANPDEAWEAWVSQWSRVLTNYQDEVWGDLSALVEEARNEILQLQEVKPGERPPEPKA
LLRLRAILGHLRGA
>Gene000841|mRNA2184|coding|scf7180000011812|901105..902968|+|NA|u||26.52 kDa
MTTGQLLRAPDFKAFVFIMLVVLACTPCARAAGMRLRPFLPVETAAAIARRQACLHDFYSCSDQGAAFAGICCRNGQRCA
LDVNNNPACCPNEAICTGTAPAPFTTPPPSTPTAASFVPNDFFSFPYVATYFANPGWCSAAVSQCNANYAACTAQLGGSI
GGGFAVTIVVPGGGGITVAPVFPGVSVGIESAVSICNSLSSKACYGLQSAMCTLTGTSVGVFHFGTETGNAAPKPTAVAA
AAAACAGLMGAIAAVGGAGIGIWR
>Gene000842|mRNA2187|coding|scf7180000011812|910688..912257|+|CTHT_0010210|j||26.82 kDa
MPLLCTYPHSITQAERHHLWQQRMAASDSLIEETHKNLHILNAKVTMHNKGPAPQKHDGSSLRIGIVHARWNDDIIKALL
DGTKAKLRECGVHESNIVIQSVPGSWELPIAVQRLYSASQVQSSSAGIGSSAGDLLGGSASDLLSSQLPTAATGPSTGSF
DAIIAIGVLIKGETMHFEYIAESVAQGLMRVGLDTGVPVIFGVLTVLNDEQAKARAGLIPGSHNHGEDWGLAAVEMGVKR
RAWATGKIEMGA
>Gene000843|mRNA2188|coding|scf7180000011812|918419..921014|+|CTHT_0010240|=|mRNA2188, mRNA2189|58.09 kDa
MSSPTTPRSSVPKGAFLLLQDEPPLAPKGHGALAQLIRHRGREEEEAAAEGIEDETQRRDERRLSAILNSDNMRSMRLIG
NTNLRYRWEQYWKTQEELAAMPKHIRKYHERVNYLVQQYLYIDRLLDSSLPHDLLNEYNNMPPSAFRGVEIPATIAETSH
TAPVQPARKVNRTPRGIYRPTETTPLFSMPYDDDGEVVTDLNLEHGRQKPEIPWLEDELVDSDAPIVTLAIYVNFAANTI
LLAGKIAVIISVPSVSVLASLVDALLDFLSTVIVWLTTWLIRRRDQYLYPAGRRRLEPLGVLVFSVIMITSFVQVAIEAI
GKLASPKHEIIELGIPAIAIMLSTIFIKGLCWLWCRLVNNSSVQALAADALTDVIFNAGSIAFPIVGWLAEIWWLDPLGG
LLLSLIVIFNWSQTSWEHIRHLSGLSATADQRNILLYLTMRFAKTIKQIQGLQAYHAGDKLIVEVDIVLDASTPLRDSHD
LSESLQYVLESVPIVDRAFVHVDYATYNLPTHMEQ
>Gene000843|mRNA2189|coding|scf7180000011812|918419..921014|+|CTHT_0010240|j|mRNA2188, mRNA2189|43.56 kDa
MSSPTTPRSSVPKGAFLLLQDEPPLAPKGHGALAQLIRHRGREEEEAAAEGIEDETQRRDERRLSAILNSDNMRSMRLIG
NTNLRYRWEQYWKTQEELAAMPKHIRKYHERVNYLVQQYLYIDRLLDSSLPHDLLNEYNNMPPSAFRGVEIPATIAETSH
TAPVQPARKVNRTPRGIYRPTETTPLFSMPYDDDGEVVTDLNLEHGRQKPEIPWLEDELVDSDAPIVTLAIYVNFAANTI
LLAGKIAVIISVPSVSVLASLVDALLDFLSTVIVWLTTWLIRRRDQYLYPAGRRRLEPLGVLVFSVIMITSFVQVAIEAI
GKLASPKHEIIELGIPAIAIMLSTIFIKGLCWLWCRLVNNSSVQALAADALTDVIFNAGSIAFPIGEL
>Gene000434|mRNA219|coding|scf7180000011806|509271..510530|-|CTHT_0001870|o||27.21 kDa
MSASTSTSAAPPARLILPSLKRAQPSAPTVTLTTMTATASTTTVTRARSTAGSTACSSKSSSVQQPAQQSITGLSSSVSV
QQEPNYTLSSGPSSERGTRTTTALQPSSSTTGSAVAPTSSSSITGTATPTPSTQTPARTPSTAPTTVTAPAPRTQAPQPQ
TRPTPDPQAFHHARLYLTTTLSHIFSSSHLPSLATDLHANDKALRSQLRSLEQATEGLRRENDKLERLVGEYEGKLKEVG
MRSGSRRFAGVAWRGLRRW
>Gene000844|mRNA2190|coding|scf7180000011812|928214..929784|+|CTHT_0010260|j||29.23 kDa
MAAMFSQNPLMNGPNYSFSDAPRFSVPEGAREHRFDPYADNGGSTLAIAGADFTIMAGDTRLTSGYSINSRYHPKLYKIG
GTTADQSDATIVLSVVGFAADGEALKERLDAICKMYRYRHGKPMSVKACAQRLSTILYQKRFFPYYAYAILGGLDEEGKG
AVYSYDPVGSYEREQCRAAGAAASLIMPFLDNQVNFKNQYVPGSGEGHNLQERPRRPLTRSEVEVLVKDAFDGAVERHIE
VGDGLQMMVITKDGIEEILLPLKRD
>Gene000845|mRNA2191|coding|scf7180000011812|934405..936233|+|NA|u||52.37 kDa
MGGSAFSSFPNPPYTPRMPPDIYERVKSKCHAALRELFICVATPIPGPEKKDHGDLDVLVALERRFLKNGVSSNPHDLMG
TIQCRLDAEYAIIHPSGTFANMAIRWPEECEQGTESKLSCHNTDSDIDNCGCKTSTKHQKVIKYVQVDIRICSDVDQLCW
SLFKHAHGDIWNILGSTIRPYGLTVDETALWLRIPEIEKFDRNKAKVFLTKDPVEIIHFLGMKVDGFWDQPFKSVDQFFN
YVSTCRFFSSRPLADEDGHVEYPAMDNPTTTAEVIRREAGKGQTKANDRKRMKCRPIFRRWINEFIPSLRAQMECVSRDP
VRSITDARVATRNEAFARFLLEPEYKRTLREWRRQRQELEMKKLVNEMVSDLPNPHYRGCLISAMRKIILENDKSYGIQP
PTSIMDADGLYDENVVRKFIQEHWRDVGEAAWTMQQQKAREAMARKEVAKNSIP
>Gene000846|mRNA2192|coding|scf7180000011812|940783..942631|+|NA|u|mRNA2192, mRNA2193|54.40 kDa
MMTFSHIVRPLGPCEVYSSSRHHLGFYKCVANTCRYSVPYGRVRGQEVGDVLKVALANLVLKLPSLTVGILGQDTSKPQF
VQVSSIQLEHHLLCIEDGSYDPNAWDTRLLGMLQDQHDQLWPNIESRPPWRVIVIIWTPSGVDSHLVLDVVFAVHHSLAD
GRSTGVFHNMLLEELNSSRGPPAQLVGNTLMITGTCKLPHPQEKVIRFTISWAFFLKTLWHELTPTWLHPQSLERPWTGS
VITCEPCHTRLRLVTVSATLVPQLLATCRQYQTTLTPLLHILVLVSLARRLAPHEAQAFRSSTPIDLRPFASDTFQDSNQ
KIPFGVYVTAQSHFFDASVLASLRTLGEEAIENGTVWKMAAKLRSQMKQRLDSLPKDDITSLLGWVNDWKGFWLSKVGQS
RNDTWEVSNIGLIPTTNITDSDGWKIQRCIMSQGASVAGAAVNISVAGVPRGDICIALGWQDGIVGTGIIDGLAHDLRGW
LNRLSQKMA
>Gene000846|mRNA2193|coding|scf7180000011812|941812..942669|+|NA|u|mRNA2192, mRNA2193|14.24 kDa
MAAKLRSQMKQRLDSLPKDDITSLLGWVNDWKGFWLSKVGQSRNDTWEVSNIGLIPTTNITDSDGWKIQRCIMSQGASVA
GAAVNISVAGVPRGDICIALGWQDGIVGTGIIDGLAHDLRGWLNRLSQKMA
>Gene000847|mRNA2194|coding|scf7180000011812|943062..944551|+|CTHT_0010280|=||33.12 kDa
MAGSFMNRSPTCLACLRRLAQPFGGVNGSSSTSTGQASLVQIRAKSNRLRPRDQGVVVRLLQDIPKYGRKDSIFRVERGR
MRNEWYPKKMAEYMTAERFKELGLTRDNIGERDPTFGTLETDVASTAPEAKQEGKPSTQFITSLDPAVAHRFLTTLVPDT
LTFYRKPTPTTPSSPSPVSPLIAYSIPSQTTNQHGQESSIFGSVSINDVISKIKELLAGHSEASRVALEPENVRFVDLED
GTDRIKSLGRWQVTISVGDEMEPIRKVVEVLPEAAAATGIDAGDQHAEKGMLSAYSSGQTGNI
>Gene000848|mRNA2195|coding|scf7180000011812|950230..951519|+|NA|u||25.51 kDa
MTSNDTINIPCPLPLTDAETKVLQLFDKVQELQLQLALLKSYQTRQGGPSHEPVRARDRGSRDGRIRLLEANAAFSLRNS
VIETVVITHPMLNAVHHATYSSPLERDLLPYTQQRDAIAMETALSCSNLEEAKRQLADLETNVLRTSHNNMMLASELLKV
ASKGQLHNPSRKIERANVEITKLEEEVKSSYYRWKIMKGAAVAVVAGSGVDWVRNEHLRNVVLDIQD
>Gene000849|mRNA2199|coding|scf7180000011812|952968..955110|+|CTHT_0010300|j|mRNA2199, mRNA2203|12.48 kDa
MEDSIGMGRGWFMPTRRVQMPGPYDMYNRAFGSSVCVSAVVRDNAAYNVEASTPVCAKPAYVGMLDVASPAHFLTTYPTD
LSRAALRELLLPQRSGLVFFAQPEKGSILSGDSIT
>Gene000850|mRNA2200|coding|scf7180000011812|952968..955110|+|CTHT_0010300|j|mRNA2200, mRNA2204|16.56 kDa
MPSPDAIQLTASLARREGAAAISDSCASGLDVLLLKEQQELTVLGPKLATMPKAATKSKSGKGAKGGRKKDPNAPKRGLS
AYMFFANEQRDNVREENPGISFGQVGKILGERWKALTDKQRAPYEAKAAADKKRYEDEKQAYNAQADGDDDSSS
>Gene000849|mRNA2203|coding|scf7180000011812|952981..955141|+|CTHT_0010300|j|mRNA2199, mRNA2203|12.48 kDa
MEDSIGMGRGWFMPTRRVQMPGPYDMYNRAFGSSVCVSAVVRDNAAYNVEASTPVCAKPAYVGMLDVASPAHFLTTYPTD
LSRAALRELLLPQRSGLVFFAQPEKGSILSGDSIT
>Gene000850|mRNA2204|coding|scf7180000011812|952981..955141|+|CTHT_0010300|j|mRNA2200, mRNA2204|16.56 kDa
MPSPDAIQLTASLARREGAAAISDSCASGLDVLLLKEQQELTVLGPKLATMPKAATKSKSGKGAKGGRKKDPNAPKRGLS
AYMFFANEQRDNVREENPGISFGQVGKILGERWKALTDKQRAPYEAKAAADKKRYEDEKQAYNAQADGDDDSSS
>Gene000851|mRNA2208|coding|scf7180000011812|955878..958737|+|NA|u|mRNA2208, mRNA2209|57.87 kDa
MDAFNMEALVPAPLIVPNYRLHPLLLECCRQAEEANLVARSLDQLRIAIAETFHGHLIALAEEIRSTCRLLTDLATQSQL
HISRVTILIDHLMVILPCLAKSLRDIMSYYNDKTLTKELRWRKMYNKMTEEAAGLPLPQRFILYNHFLTLLLQMLTRSPD
FDLNTIHSLRQRILKLRDQRGIQAHASPHTGTLIHQHVLPLPASIQERPAHWAQQIFSLPLPSRTELKHLKPSKCHGPFY
LWGQVAIPPDSEILFRRYFDNNTISISALLRRPDQCPYFLLRVIQNDRDLYSMYGAHELCINREASALQLKRWSQSGQCS
KLWAVLYFMTWEEMVLFHCTFVALKARNALTVSIHPTEFKLHREKRLFQAQIIDDGFRHSLIVFEDLHTHGLRLHAAVWD
GELRQCPVWTAFITHQSKSPTWLIRRSKHRVWLKDIQLYVFCDSYNQENMRQNEVRAFEIRFVKEEAAKRFEELFVMRSS
TSGNSSDTESSTEASD
>Gene000851|mRNA2209|coding|scf7180000011812|955878..958737|+|NA|u|mRNA2208, mRNA2209|57.77 kDa
MDAFNMEALVPAPLIVPNYRLHPLLLECCRQAEEANLVARSLDQLRIAIAETFHGHLIALAEEIRSTCRLLTDLATQSQL
HISRVTILIDHLMVILPCLAKSLRDIMSYYNDKTLTKELRWRKMYNKMTEEAAGLPLPQRFILYNHFLTLLLQMLTRSPD
FDLNTIHSLRQRILKLRDQRGIPHASPHTGTLIHQHVLPLPASIQERPAHWAQQIFSLPLPSRTELKHLKPSKCHGPFYL
WGQVAIPPDSEILFRRYFDNNTISISALLRRPDQCPYFLLRVIQNDRDLYSMYGAHELCINREASALQLKRWSQSGQCSK
LWAVLYFMTWEEMVLFHCTFVALKARNALTVSIHPTEFKLHREKRLFQAQIIDDGFRHSLIVFEDLHTHGLRLHAAVWDG
ELRQCPVWTAFITHQSKSPTWLIRRSKHRVWLKDIQLYVFCDSYNQENMRQNEVRAFEIRFVKEEAAKRFEELFVMRSST
SGNSSDTESSTEASD
>Gene000435|mRNA221|coding|scf7180000011806|511453..514776|-|CTHT_0001880|=||9.55 kDa
MPSRTTRCQTAPRRHRLAAGLAALVPSLKPPVTSGNRPRRAGGSIPLLRLGLSGRWGAGGHRRWGIWGMRQEGCMLGLGR
VMLLVWGL
>Gene000852|mRNA2210|coding|scf7180000011812|959353..961835|+|CTHT_0010310|=||60.12 kDa
MHVKTVQFTPFTDQKPGTSGLRKKVTVFQQPHYSESFITSILLSIPEGAEGAFLVIGGDGRFWNSEVIQLIAKIGAAYGV
KKLLIGQNGILSTPAASHLIRKRKATGGILLTASHNPGGPQHDFGIKYNLANGGPAPESVTNKIFETSKALTSYKIADIP
DIDISEVGVKAYGSLEVEVVDSTADYVEMLKDIFDFDLIKRFFATHPDFKVLFDGLSGVTGPYGKAIFERELSLGPDSTQ
NCEPSPDFNGGHPDPNLTYAHGLVETVEKNQIPFGAASDGDGDRNMIYGAGAFVSPGDSLAIIAHHNQLIPYFKKNGVYG
LARSMPTSGAVDLVAKKLGLACYEVPTGWKFFCALFDANKLSICGEESFGTGSNHIREKDGLWAIVAWLNIIAGLGMANP
EVTPSIKQIQKDFWTEYGRTFFTRYDYENVDTEGANKVVGVLKDLIADPNFVGSKIGDRTVTKAGNFSYTDLDGSVSSNQ
GLYVCFSNGTRIVVRLSGTGSSGATIRLYLEQHSSDPATYDMDAQEFLKPEIQMATELLKFKEFVGRDEPDVKT
>Gene000853|mRNA2211|coding|scf7180000011812|963400..965528|+|CTHT_0010320|j||62.60 kDa
MAPAEEKQPECRAGACGDEYLSTSFSTWLEQAPYSANPPRIVIIGAGSRGRTYANIIKSFTNGVVVAVAEPDEYKRMCLG
EAVIWGKGNSPPEGSSFADWREFIEYERCRRARQESGEEDVPLGVDAAFVCVLDEMHREVVLELVKLGGLHIMCEKPLAT
TLSDCLDMYKALRHNTTLDGQQALFSIGHVLRYTPHNMLLRKLLLKDRVIGDVLSVVHTEPVGWWHFAHSYVRGNWRRER
TSAPSLLTKSCHDIDILLWLLCSPVDCWAENSQQPHLPSTVSSTGSLHHFKRARKPREAGTATNCLSCPVEPTCKYSAKR
IYVGEELAGLETGNKGWPVRIVLPDIESYGDEYEARQALLAELANDYDATTPEHEVARRSWYGRCVYECDNDVCDEQIVT
ISWEDDAVEETTPGSTRPLPGRTSKTAVFHMVAHTKKICDRYTRLYGVDGEIFADSKTITVENFQTGETRVFYPRSVDQN
HGGGDIGLTYQFILAIDKVKNHGWSTERAQRELIGCTLEEVVRSHAMVFCAEEARRGKKVIKWSDWWKAEVEAELV
>Gene000854|mRNA2212|coding|scf7180000011812|965725..967519|+|CTHT_0010330|=||46.58 kDa
MESQTTTTTSAPSVQNTSGGGSWGAFLKSIASFNGDLSSLTAPPFILSPTSLTEFSSYWCEHPSVFVAPSKESDPARRAL
LVLKWFLTTLKQQYASRSEQYGNEKKPLNPFLGELFLGKWEDEAGVTELISEQVSHHPPATAYNITNLSSGVRLEGYNAQ
KASFSKTINIKQIGHAVLTVPAPASDRPDKYLITLPSLHIEGLLLGSPFIELDGSSWITSSTGYTARIDYSGRGWISGKK
NSFTAILYPTGKEKEVLFSISGQWTKDFEIHSGPFKYNSKDTIVDSWDPLLSPPSKLIVSPIEEQHPLESRRAWAKVAAA
ITKGDLETVSVEKSKIENAQRQARAKERAEGRTWQRRYFTAQNDVPDPILANLGPIVGLPTHGDSDKTGGLWRFDFEKAE
AARNEPRLSQEDAAKIARELLGQ
>Gene000982|mRNA2215|coding|scf7180000011813|1947..5255|-|CTHT_0010340|e||18.02 kDa
MVSPSGASSTSDAIANHEGSVKAVLAALKRARDQVKVLNTTISIIGKLVGAIAMVENQLKSSLEKQVGKPIIDKLHSFLI
QESMKTTRVVTPSPAAIPVPFESTIPAATNIPDIPTNRAQDEVPPTPAPPKQPRWADVAATPLQFHQQTSHTQPPFSERL
SSSDGSRCE
>Gene001253|mRNA2219|coding|scf7180000011814|1..3086|-|CTHT_0010360|j|mRNA2219, mRNA2223, mRNA2228|14.02 kDa
MRGLSRTVRTNLMKPRSPMPKICFRYVAGSLSSTKKAKLSDLSTIRFRNISRILWLGGFRPPISISPIPAYHIFRLRTFQ
VALSGHLRRRVYDSKNLSLPMLLTTGDIIHLRVPPAILSCLTY
>Gene001254|mRNA2220|coding|scf7180000011814|1..3086|-|CTHT_0010360|j|mRNA2220, mRNA2222, mRNA2225, mRNA2221, mRNA2224, mRNA2226, mRNA2227, mRNA2229|29.43 kDa
MSEHKKRVLMEKITKKLSRICCFGKRKDTLNEHNIGAVTASSAVSNIGAINNICFPTINNVGSLDVNSTGSAAGNITSPP
TADNTTGSPGNTHNVNLQFHSSIQNSGSGNVIGHVQSQVINYHQADEEILSWLSSVDYSLQQAAFLRQREEGTGQWFLHS
PQFQEWLSRKPVTLFCPGIPGAGKTILVSIVVDYLQRSLRDRDAGIAYLYCNFRRVDDQTVEQLIANLVKQLLSNKLPPP
SAVMDIYAQHKKHRSQPSLSDLEVPNE
>Gene001254|mRNA2221|coding|scf7180000011814|1..3086|-|CTHT_0010360|j|mRNA2220, mRNA2222, mRNA2225, mRNA2221, mRNA2224, mRNA2226, mRNA2227, mRNA2229|29.82 kDa
MSEHKKRVLMEKITKKLSRICCFGKRKDTLNEHNIGAVTASSAVSNIGAINNICFPTINNVGSLDVNSTGSAAGNITSPP
TADNTTGSPGNTHNVNLQFHSSIQNSGSGNVIGHVQSQVINYHQAEQKDEEILSWLSSVDYSLQQAAFLRQREEGTGQWF
LHSPQFQEWLSRKPVTLFCPGIPGAGKTILVSIVVDYLQRSLRDRDAGIAYLYCNFRRVDDQTVEQLIANLVKQLLSNKL
PPPSAVMDIYAQHKKHRSQPSLSDLEVPNE
>Gene001254|mRNA2222|coding|scf7180000011814|1..3086|-|CTHT_0010360|j|mRNA2220, mRNA2222, mRNA2225, mRNA2221, mRNA2224, mRNA2226, mRNA2227, mRNA2229|29.82 kDa
MSEHKKRVLMEKITKKLSRICCFGKRKDTLNEHNIGAVTASSAVSNIGAINNICFPTINNVGSLDVNSTGSAAGNITSPP
TADNTTGSPGNTHNVNLQFHSSIQNSGSGNVIGHVQSQVINYHQAEQKDEEILSWLSSVDYSLQQAAFLRQREEGTGQWF
LHSPQFQEWLSRKPVTLFCPGIPGAGKTILVSIVVDYLQRSLRDRDAGIAYLYCNFRRVDDQTVEQLIANLVKQLLSNKL
PPPSAVMDIYAQHKKHRSQPSLSDLEVPNE
>Gene001253|mRNA2223|coding|scf7180000011814|1..3086|-|CTHT_0010360|j|mRNA2219, mRNA2223, mRNA2228|14.02 kDa
MRGLSRTVRTNLMKPRSPMPKICFRYVAGSLSSTKKAKLSDLSTIRFRNISRILWLGGFRPPISISPIPAYHIFRLRTFQ
VALSGHLRRRVYDSKNLSLPMLLTTGDIIHLRVPPAILSCLTY
>Gene001254|mRNA2224|coding|scf7180000011814|1..3086|-|CTHT_0010360|j|mRNA2220, mRNA2222, mRNA2225, mRNA2221, mRNA2224, mRNA2226, mRNA2227, mRNA2229|13.67 kDa
MSEHKKRVLMEKITKKLSRICCFGKRKDTLNEHNIGAVTASSAVSNIGAINNICFPTINNVGSLDVNSTGSAAGNITSPP
TADNTTGSPGNTHNVNLQFHSSIQNSGSGNVIGHVQSQVINYHQAGLSKP
>Gene001254|mRNA2225|coding|scf7180000011814|1..3087|-|CTHT_0010360|j|mRNA2220, mRNA2222, mRNA2225, mRNA2221, mRNA2224, mRNA2226, mRNA2227, mRNA2229|29.43 kDa
MSEHKKRVLMEKITKKLSRICCFGKRKDTLNEHNIGAVTASSAVSNIGAINNICFPTINNVGSLDVNSTGSAAGNITSPP
TADNTTGSPGNTHNVNLQFHSSIQNSGSGNVIGHVQSQVINYHQADEEILSWLSSVDYSLQQAAFLRQREEGTGQWFLHS
PQFQEWLSRKPVTLFCPGIPGAGKTILVSIVVDYLQRSLRDRDAGIAYLYCNFRRVDDQTVEQLIANLVKQLLSNKLPPP
SAVMDIYAQHKKHRSQPSLSDLEVPNE
>Gene001254|mRNA2226|coding|scf7180000011814|1..3087|-|CTHT_0010360|j|mRNA2220, mRNA2222, mRNA2225, mRNA2221, mRNA2224, mRNA2226, mRNA2227, mRNA2229|29.82 kDa
MSEHKKRVLMEKITKKLSRICCFGKRKDTLNEHNIGAVTASSAVSNIGAINNICFPTINNVGSLDVNSTGSAAGNITSPP
TADNTTGSPGNTHNVNLQFHSSIQNSGSGNVIGHVQSQVINYHQAEQKDEEILSWLSSVDYSLQQAAFLRQREEGTGQWF
LHSPQFQEWLSRKPVTLFCPGIPGAGKTILVSIVVDYLQRSLRDRDAGIAYLYCNFRRVDDQTVEQLIANLVKQLLSNKL
PPPSAVMDIYAQHKKHRSQPSLSDLEVPNE
>Gene001254|mRNA2227|coding|scf7180000011814|1..3087|-|CTHT_0010360|j|mRNA2220, mRNA2222, mRNA2225, mRNA2221, mRNA2224, mRNA2226, mRNA2227, mRNA2229|29.82 kDa
MSEHKKRVLMEKITKKLSRICCFGKRKDTLNEHNIGAVTASSAVSNIGAINNICFPTINNVGSLDVNSTGSAAGNITSPP
TADNTTGSPGNTHNVNLQFHSSIQNSGSGNVIGHVQSQVINYHQAEQKDEEILSWLSSVDYSLQQAAFLRQREEGTGQWF
LHSPQFQEWLSRKPVTLFCPGIPGAGKTILVSIVVDYLQRSLRDRDAGIAYLYCNFRRVDDQTVEQLIANLVKQLLSNKL
PPPSAVMDIYAQHKKHRSQPSLSDLEVPNE
>Gene001253|mRNA2228|coding|scf7180000011814|1..3087|-|CTHT_0010360|j|mRNA2219, mRNA2223, mRNA2228|14.02 kDa
MRGLSRTVRTNLMKPRSPMPKICFRYVAGSLSSTKKAKLSDLSTIRFRNISRILWLGGFRPPISISPIPAYHIFRLRTFQ
VALSGHLRRRVYDSKNLSLPMLLTTGDIIHLRVPPAILSCLTY
>Gene001254|mRNA2229|coding|scf7180000011814|1..3151|-|CTHT_0010360|j|mRNA2220, mRNA2222, mRNA2225, mRNA2221, mRNA2224, mRNA2226, mRNA2227, mRNA2229|13.67 kDa
MSEHKKRVLMEKITKKLSRICCFGKRKDTLNEHNIGAVTASSAVSNIGAINNICFPTINNVGSLDVNSTGSAAGNITSPP
TADNTTGSPGNTHNVNLQFHSSIQNSGSGNVIGHVQSQVINYHQAGLSKP
>Gene000436|mRNA223|coding|scf7180000011806|518384..520133|-|CTHT_0001900|e||33.29 kDa
MPRPSTPPRLLDETAVYIRALCSSCGLTQSGPKTLLVQRLRHAARRHKPLTSSSRILSIDLGLKNFAFCLLSPARSTKEN
KNHSMGALLNTPVHLHAWNRLDLTAAVQSFGARSSPLRPEPSSSPLEDIIAETQPSKKDQQEDTLPDDMFSPARLSLVTA
HLVRTLLLPLRPTHVLIERQRFRTGGNAAVSEWTLRVGALEAMIHATLGTYRDILKDNQALSTAGSGKGLPTAQGSVTGG
ESALSLAAGLESVSSVVPKQVAAYVFPVAGENTASAVEEDVDEEGDETKKKKRFRLMQLSKKKRSTC
>Gene001255|mRNA2230|coding|scf7180000011814|16449..18005|-|CTHT_0010400|j||21.40 kDa
MKFSLTAALLALVPAAFAFPATLETAAATLKRLSLTEITDQYLFSLTLPQFTAKRNARDPSTLIWDSDGCTSSPDNPFGF
PFTPACHRHDFGYRNYKNQNRFTDANKLKIDDNFKKDLYYQCKGVTAETVCKALADVYYAAVRAFGGRTQSKKREDQEDL
IREYEEKLAIYNKLVAEAQERGELWRLD
>Gene001256|mRNA2231|coding|scf7180000011814|19825..21018|-|NA|u||33.26 kDa
MSPVVKDSRIAIVGVGQVGGAAAYALILGSVASELLLVDIDVNLRDGQVRDLSDVAYSINSATRVRAVDYHEAGQADIIV
ITAGSRWSLGETGMQHTYRNVSVIRSVVRAMAPFRSDAIVLVVSNPVDLLTSIAQECCRLPKFQVFGSGTLLDSVRLRGL
VADKVNLASSSVQLSVVGVHGESQVVAWSNATVDGMPVDKFLPPEPSVHSELANECKTRLEKIIQAKGATPFGIGSVVAS
ICSAILYDRAEVVPLSHFQPDFGCCFSLPVIVGRKGIVKTIKMPLSSEELSELSKSAEKLVEMVERIKKNQ
>Gene001257|mRNA2236|coding|scf7180000011814|36914..37724|-|CTHT_0010460|o||17.14 kDa
MPLILRPATEKDAFRLGCIGRDAFRHHVSRDLFPPHLRSKSESGDPDFDEAEWRGMRTVRRMKEGKPAYVVVDVSEGGIP
DEEGLVVGFCQWELPSEGQEKKQNFEDDANADRLPPILDSQAYHAMGEVIDRESHKILGSEGYSKILVVSRS
>Gene001258|mRNA2238|coding|scf7180000011814|37997..42602|-|CTHT_0010480|j|mRNA2238, mRNA2239, mRNA2240|31.75 kDa
MSTFASEAGPRDQRIATTRLPMLSLPSTVRNNVVAGLGEFVGTFLFLFFSFSGTQIANSAPATTDEINGVVPPNVSVVFF
IALVFGLSLMANVWAFYRVTGGLFNPVVTMALFLVGGLGAVRSIVVIIAQFLGGIAAAGVVSALFPGPMKVNTTLGGGAN
TAQGLFIEMFLTAELVFVVIMLASEKHKSTFLAPVGIGITFFLCELIGVYFTGGSLNPARSLGPAIVNTSFPKYFWIYWI
GPILGSLLACGFYALLKSLRWRECNPGQDWNEVEKLEAKKQLHDKTYSQSSGDHAVA
>Gene001258|mRNA2239|coding|scf7180000011814|37997..42602|-|CTHT_0010480|j|mRNA2238, mRNA2239, mRNA2240|31.75 kDa
MSTFASEAGPRDQRIATTRLPMLSLPSTVRNNVVAGLGEFVGTFLFLFFSFSGTQIANSAPATTDEINGVVPPNVSVVFF
IALVFGLSLMANVWAFYRVTGGLFNPVVTMALFLVGGLGAVRSIVVIIAQFLGGIAAAGVVSALFPGPMKVNTTLGGGAN
TAQGLFIEMFLTAELVFVVIMLASEKHKSTFLAPVGIGITFFLCELIGVYFTGGSLNPARSLGPAIVNTSFPKYFWIYWI
GPILGSLLACGFYALLKSLRWRECNPGQDWNEVEKLEAKKQLHDKTYSQSSGDHAVA
>Gene001258|mRNA2240|coding|scf7180000011814|38008..42569|-|CTHT_0010470|j|mRNA2238, mRNA2239, mRNA2240|31.75 kDa
MSTFASEAGPRDQRIATTRLPMLSLPSTVRNNVVAGLGEFVGTFLFLFFSFSGTQIANSAPATTDEINGVVPPNVSVVFF
IALVFGLSLMANVWAFYRVTGGLFNPVVTMALFLVGGLGAVRSIVVIIAQFLGGIAAAGVVSALFPGPMKVNTTLGGGAN
TAQGLFIEMFLTAELVFVVIMLASEKHKSTFLAPVGIGITFFLCELIGVYFTGGSLNPARSLGPAIVNTSFPKYFWIYWI
GPILGSLLACGFYALLKSLRWRECNPGQDWNEVEKLEAKKQLHDKTYSQSSGDHAVA
>Gene001259|mRNA2241|coding|scf7180000011814|44994..50795|-|CTHT_0010490|=||73.64 kDa
MVHAAQIAASATPTTPSRLSSRRPQNSGSFHSGRRSSTGSFHAGEPFPQLPSYNDNLSGPSQRRKTPSAIVGPDLPRLRT
GRSGRIRYHTFPTPPPLGLGSLSGKEQPWYKRLLWWSKGKVGLEDGFTSPGEHDDGTRRLPSGHHIDISENPLPWTQLCL
LALLSLAEQTALNSIGPYLPTMVASFPEIPDGQEGVYVGLLASAFAMAQLTTNLLWGYLSDQVGRKPTMLLGSSLLMVCF
VFFGLCRTYTQLLIVHAGMGLLNGNAAIVPTCLGEITDRTNQSKAFIWLPVIYSLGSITGPALGGLLVGVVAGEDYPFLA
PNIFSAALLLASVVVLAIWFEETLSTIEPVAFDNKWINKARDWSLAGWHRLKQPFSRTPSDPWESYPINAAPNNSDSDFS
SQSDNAPDEDDEHQRVLDHNAPDGSGEDEEAEEPKSAFRELANRNTLFILGTYLAFQVSNISFNSLYPIFAAAAPPTGRN
LGPETIGLSLSFAGLVTVLFQMLVFHRLKDRLGNLGTYRYSLLGMALAMTLMPWVGHPDSSPPLGIGSGKLWLYVELGVA
LVLKNISAVGGLSSVMLLITNSASSHETLGTLNGIAQSLSAAGRSVGPFLSGGLFTLSTRVRPKGEALAWGLFAGFTLFG
WFASLAIRGNGLESAGWVDESEDTEEDVDEEANGEGQEQALSSL
>Gene001260|mRNA2242|coding|scf7180000011814|48012..50787|-|CTHT_0010500|o||31.81 kDa
MANDRDHILTLSCPDKPGIVHAVTGVFAREGHNILDLQQFSDPTSQRFFMRVHFGPTPAPSTEHLKPAFDALAAEYAMTW
DIRPVARKTRVLIMVSKIGHCLNDLLFRAKTGQLPIEIALIVSNHPDFAPLAASYGIEFHHLPVTKETKAQQESQVLELI
KKNDVELVVLARYMQVLSPMLCEAMSGRIINIHHSFLPSFKGAKPYHQAYERGVKIIGATAHFVTADLDEGPIIEQRVAR
VDHSMSPKELVDEGSNIESQVLAAAVKWYAERRVFLNGNKTVVFS
>Gene001261|mRNA2247|coding|scf7180000011814|63277..66303|-|CTHT_0010540|=||25.73 kDa
MALKTIGAAAAVALDKELMSTGAFSIDQLMELAGLSVSQVVYRVHPPHKGKRILVAVGPGNNGGDGLVAARHLRHYGYQP
TIYYPKRGKNELYQRLVKQLEDLEVPFTDDFPAALQSADHVIDAVFGFSFSGEVREPFPAVINAMAEANVPVTSVDAPSS
WDIENGPPKSGVGSNFHPDVLVSLTAPKPLVKYFKGRHFIGGRFVTPAIAKKYGFDLPPYEGLDQVVEVDPDGKPVKL
>Gene001262|mRNA2248|coding|scf7180000011814|67389..70077|-|CTHT_0010560|=|mRNA2248, mRNA2249|57.74 kDa
MTGYSTIASGTSSAGGMANTRRVRGPKMGGGGHASMMSSNINLLNTIIGAGTLAMPAAMSHFGVMLGVLLIIWCGFTSAL
GLYLQSRCARYLDRGTSSFFALSQITYPNAAVVFDAAIAIKCFGVGVSYMIIIGDLMPGVAEAFGLTSMDLPYLEDRRFW
ITIFFLIFIIPLSFPKKLDSLKYTSVVALMAIGYLVILVVYHFAADEIPNHRDIRVIRWESPVTVLSSLPVVIFAYTCHQ
NMFSIVNEIKDNSPGSIVAVITASIGTAASVYILVAITGYLTFGNDIKGNIVGMYPPSVASTIAKAAIVALVTFSIPLQI
HPCRASLDAVLRWRPNKSRSASTSQSAAGSQPLLAASASISAPAPVLDSHGAPVVVMSELRFALITSTILVLSYLAALNV
SSLDRVLAYVGSTGSTAISFILPGLFYYKISDPDSIYHQRLSKEDDDADFDGGVSESGDEEEGAGDLGASGLLEGSVASL
RSTASSAKSAATGRWKWRRKWRWDLEHLETVLLRKMALFLSVYGVCVMFICLGMNAFFR
>Gene001262|mRNA2249|coding|scf7180000011814|67424..70092|-|CTHT_0010560|j|mRNA2248, mRNA2249|58.01 kDa
MTGYSTIASGTSSAGGMANPSSTRRVRGPKMGGGGHASMMSSNINLLNTIIGAGTLAMPAAMSHFGVMLGVLLIIWCGFT
SALGLYLQSRCARYLDRGTSSFFALSQITYPNAAVVFDAAIAIKCFGVGVSYMIIIGDLMPGVAEAFGLTSMDLPYLEDR
RFWITIFFLIFIIPLSFPKKLDSLKYTSVVALMAIGYLVILVVYHFAADEIPNHRDIRVIRWESPVTVLSSLPVVIFAYT
CHQNMFSIVNEIKDNSPGSIVAVITASIGTAASVYILVAITGYLTFGNDIKGNIVGMYPPSVASTIAKAAIVALVTFSIP
LQIHPCRASLDAVLRWRPNKSRSASTSQSAAGSQPLLAASASISAPAPVLDSHGAPVVVMSELRFALITSTILVLSYLAA
LNVSSLDRVLAYVGSTGSTAISFILPGLFYYKISDPDSIYHQRLSKEDDDADFDGGVSESGDEEEGAGDLGASGLLEGSV
ASLRSTASSAKSAATGRWKWRRKWRWDLEHLETVLLRKMALFLSVYGVCVMFICLGMNAFFR
>Gene001263|mRNA2250|coding|scf7180000011814|78602..80949|-|CTHT_0010600|=||29.14 kDa
MLCNASSSALLKERVATLRCPKKSKAANSPDQSASSSSLSNHLEPHMPRDTCSWALGSEINISNQRHNYKPICDDNNSLW
RIKSRMSRQSPSYADCVCSLRTSLAFLESSVATLDNGVQDFPRLCHVLRTVRHYELIPQTTLAAAEASLRDEIGPFIQLL
LDRAEKHLDRQARRIETLKARAELNAGRLSQYSGDGHNNGKFSGQGMDFRKSRPLNGEAALRAKVVRQRKEALKYSVERL
EMEVRQKERELKLRLEQA
>Gene001264|mRNA2252|coding|scf7180000011814|84486..85058|-|CTHT_0010620|x||13.15 kDa
MVSENRNLLDLDQTPVTNLQALPSTSSQPQHLPQSPNLRFPLCQRNPQLIPLAHHPLDFLLQLCDPIKLLLSTSLRSQIV
AIPTNEGRFVDFIFLNLRSCSSQSLDDPPIRNRMQD
>Gene001265|mRNA2255|coding|scf7180000011814|113878..115545|-|CTHT_0010690|=||35.77 kDa
MLFSLSRAVRLQARGVISRFGTFATNISTMGDAAQSSSGTNIPTGAAAEVRGTPKPKPTPPPKREVKILMLHGYTQSGPL
FRAKTRALEKLLVKLLSPANIFPRLVYATAPNRLSAKDIPGFTPRSGEEEKEELEAWAWFRKDEATGRYRFVKEGMERVA
EVISNPNGEFAVTGDGDPVPEGPFDGVVGFSQGGCAAGMVASVLEHISPDGKFRRAPEEHAEWAKKVREANGGTALKFAV
IYSGFWAVPEDLGWLYEPKIRTPTMHFLGSLDTVVEHSRSEGLIERCEEPVVLTHPGGHYVPISKEWAVPLAGFIRKCVD
GEGNGKASL
>Gene001266|mRNA2258|coding|scf7180000011814|122916..124854|-|CTHT_0010720|j||41.25 kDa
MSIDIYPPLPPDHLQREVKAAQQRELEWFVAELRETLVNIKHGLEDCYALLAPIDPGSTLVLSTPRNEIVKGTVTRVGTR
IVKGTIHLRLRTLPHQTLTLNPDHPIHLAPLTSLQSLLNQSIDLLTLTLSYSYPSEPSQDHQPSSTPQFLSAQLRLLSQH
ISRASALLKGAPLPTTDPAWTSRSAAPSHFTPPLAQPHSGSSTPALSFYLTIQDACLVLWLRTLEPFDAPVAFGTKLALA
IGTARRLEHDEAERVFGYCCNHSTIPYPDDQDRENLIEHAGSPAPGPQLTRTTSSTSSSTKGAPLSGTKKRWIDVYVREK
VRVESADPSLMSLSAKLMALGHTLALARQNLEVLLGEDVRESSSEGSSPMEGGERGY
>Gene001267|mRNA2259|coding|scf7180000011814|144436..146953|-|CTHT_0010770|=||69.75 kDa
MSPLTQAYVGVTPGDLPLKNAFAFAFSQPFQTPSDFIPPEQVIKRVEPTRPIFVDNKTERALTLGQISRDSLAIASGLLA
LGLNPSDVLKLPPTPSCPEGPEIAPVILIQLPNCLPFAPIFFGVLASGLTATLASPALTADEIAWILQNSRPKAIITATT
CLPAMKAALEKQADQTYFSSVPIYTVDVLNDTYPSQSTPSSKNDWKTILVPSPNKPKVNTTTSFDPSKARCRTAVILWSS
GTSGRSKGVLISHHALNFSVASLWHDADYFNKTPGRTQRWLGYVPFYHVFGLCNVFLLSVVTGSTVYVMQAFHLETVLKA
IRDRKVTYLHMAPPVAVMLAKAAVVEPYVQQKAFSSVVAGVTGGAPLGHEVVVEVYKRCGFRVRLGYGLSETCSTSLQKG
LTEKDMHEGAGDTGSPHYGVEVMIADPNAGDDAYAKKQGEKSKVAGVDVEGEVLVRAPCLLLAYLPVGAFERAKAPDMSV
TNDALTADGWFRTGDVGALDARGRLRITDRLKELIKVRAFQVAPAELEAVLCSSEEVADAGVIGIYDSSEATEWPRAFVV
PRKGKIAELKREELEALAQRLKVLVEKRTTRYKWLMGGIVFVDQIPKSPSGKILRRVLKAGGKETKGVEVKLYEKKKRDV
KL
>Gene001268|mRNA2263|coding|scf7180000011814|150154..152471|-|CTHT_0010780|j|mRNA2263, mRNA2264|52.65 kDa
MPITVESLPKILENDTCVKLAGLDVDGILRGKIVSKDKFLSIAQTGFGFCSVIFGWDMHDMTYLRELSISNKENGYRDII
AIPDLDSYRRIPWEDGVPFFLVSFHDPETMKPICACPRGLLKTQLEKWEAKGIGAKAGAEYEFYQFKAPEGTSVAAFLRD
NAPHALPSLTEGMFGYSLTRPVHNKDYYYEVFNACRDFQCPLEGWHTESGPGVYEAALQFTDAAEMADRAALFKLTVKAV
ATKYGITPCFMAKPRHGLPGNSGHMHLSLVDSQSGENLLYRGKKDPFPPYPDVAYLSDLGRHFLAGVLTGLPDVMPLLAP
TINSYKRLVENFWAPVTVSWGLEHRDASVRLIAPPTCKPSATRFEIRVPGADANAHYVLAAILALGYRGVEKRLEIPCPP
SGKGQDVDNKGTRLARSLREATERFVREGSVAREVFGEEFVEHFGGTREHEVRVWEEAVTDWEFKRYIETV
>Gene001268|mRNA2264|coding|scf7180000011814|150326..152552|-|CTHT_0010780|j|mRNA2263, mRNA2264|52.65 kDa
MPITVESLPKILENDTCVKLAGLDVDGILRGKIVSKDKFLSIAQTGFGFCSVIFGWDMHDMTYLRELSISNKENGYRDII
AIPDLDSYRRIPWEDGVPFFLVSFHDPETMKPICACPRGLLKTQLEKWEAKGIGAKAGAEYEFYQFKAPEGTSVAAFLRD
NAPHALPSLTEGMFGYSLTRPVHNKDYYYEVFNACRDFQCPLEGWHTESGPGVYEAALQFTDAAEMADRAALFKLTVKAV
ATKYGITPCFMAKPRHGLPGNSGHMHLSLVDSQSGENLLYRGKKDPFPPYPDVAYLSDLGRHFLAGVLTGLPDVMPLLAP
TINSYKRLVENFWAPVTVSWGLEHRDASVRLIAPPTCKPSATRFEIRVPGADANAHYVLAAILALGYRGVEKRLEIPCPP
SGKGQDVDNKGTRLARSLREATERFVREGSVAREVFGEEFVEHFGGTREHEVRVWEEAVTDWEFKRYIETV
>Gene001269|mRNA2265|coding|scf7180000011814|154556..156922|-|CTHT_0010800|o|mRNA2265, mRNA2267, mRNA2266|67.20 kDa
MLRSVVPRVPRRAFRPLSALKAPIRPATAPISLRLLSTTARMASLPPVEPPISTSFPSEAYQLLPEQQKAGAAEDALMQE
QIKQVEAWWASPRFAGIKRDWTAADVVSKRGSLQQSYPSSVMARKLWNLIQERMAAGQPIHTLGAIDPVQMTQQAPHQEV
LYISGWACSSLLTTTHEVSPDFGDYPYNTVPNQVQRLFKAQSMHDRKHWFLRSKMTPEERAKTPYIDYFRPIVADGDTGH
GGLTAVMKLAKLFAESGAAAVHFEDQMHGGKKCGHLAGKVLVPTSEHINRLKAVRFQWDVMGTENLVIARTDSESGKLLS
SSIDVRDHEFILGVADPSVRSIAETLAEMEAKGASGAEIDAYEAQWVKSTKLVTFDEAAVAHFERNGVPQAKIDEYLAKV
RADRDMGITARRALADAVTPGNPVYWSWDVPRTREGFYHFKNGMAAATKRALAFAPYADMLWVETGDPNVQVCRDLGRAV
RDKFPGKPLVYNLSPSFNWMAHGFTEETLKSFVWDIAKEGFVLQLVSLAGLHSTATISSELARKFKEEGMKAYVDLVQKR
EKELGVDVLTHQKWSGANYVDAVLGHIQSGSSGSKSMGEGNTENQFV
>Gene001269|mRNA2266|coding|scf7180000011814|154558..156958|-|CTHT_0010800|=|mRNA2265, mRNA2267, mRNA2266|67.20 kDa
MLRSVVPRVPRRAFRPLSALKAPIRPATAPISLRLLSTTARMASLPPVEPPISTSFPSEAYQLLPEQQKAGAAEDALMQE
QIKQVEAWWASPRFAGIKRDWTAADVVSKRGSLQQSYPSSVMARKLWNLIQERMAAGQPIHTLGAIDPVQMTQQAPHQEV
LYISGWACSSLLTTTHEVSPDFGDYPYNTVPNQVQRLFKAQSMHDRKHWFLRSKMTPEERAKTPYIDYFRPIVADGDTGH
GGLTAVMKLAKLFAESGAAAVHFEDQMHGGKKCGHLAGKVLVPTSEHINRLKAVRFQWDVMGTENLVIARTDSESGKLLS
SSIDVRDHEFILGVADPSVRSIAETLAEMEAKGASGAEIDAYEAQWVKSTKLVTFDEAAVAHFERNGVPQAKIDEYLAKV
RADRDMGITARRALADAVTPGNPVYWSWDVPRTREGFYHFKNGMAAATKRALAFAPYADMLWVETGDPNVQVCRDLGRAV
RDKFPGKPLVYNLSPSFNWMAHGFTEETLKSFVWDIAKEGFVLQLVSLAGLHSTATISSELARKFKEEGMKAYVDLVQKR
EKELGVDVLTHQKWSGANYVDAVLGHIQSGSSGSKSMGEGNTENQFV
>Gene001269|mRNA2267|coding|scf7180000011814|154558..156958|-|CTHT_0010800|o|mRNA2265, mRNA2267, mRNA2266|67.20 kDa
MLRSVVPRVPRRAFRPLSALKAPIRPATAPISLRLLSTTARMASLPPVEPPISTSFPSEAYQLLPEQQKAGAAEDALMQE
QIKQVEAWWASPRFAGIKRDWTAADVVSKRGSLQQSYPSSVMARKLWNLIQERMAAGQPIHTLGAIDPVQMTQQAPHQEV
LYISGWACSSLLTTTHEVSPDFGDYPYNTVPNQVQRLFKAQSMHDRKHWFLRSKMTPEERAKTPYIDYFRPIVADGDTGH
GGLTAVMKLAKLFAESGAAAVHFEDQMHGGKKCGHLAGKVLVPTSEHINRLKAVRFQWDVMGTENLVIARTDSESGKLLS
SSIDVRDHEFILGVADPSVRSIAETLAEMEAKGASGAEIDAYEAQWVKSTKLVTFDEAAVAHFERNGVPQAKIDEYLAKV
RADRDMGITARRALADAVTPGNPVYWSWDVPRTREGFYHFKNGMAAATKRALAFAPYADMLWVETGDPNVQVCRDLGRAV
RDKFPGKPLVYNLSPSFNWMAHGFTEETLKSFVWDIAKEGFVLQLVSLAGLHSTATISSELARKFKEEGMKAYVDLVQKR
EKELGVDVLTHQKWSGANYVDAVLGHIQSGSSGSKSMGEGNTENQFV
>Gene001270|mRNA2268|coding|scf7180000011814|164860..166187|-|NA|u||16.17 kDa
MSHWVGVPTSNEPSLHVGCMMTHTHTLSHTSKCARWAAVLLIRSRYTGNVATLLAGQSLFLTKHHTRKFLDIGSGLQLRI
FLREMRGSETFEGFDWVPRLAAEDLLSPYLLTLQPDPTTTGQIEITFFGTQNQPSFAYLCSPQE
>Gene001271|mRNA2271|coding|scf7180000011814|179068..180522|-|CTHT_0010860|x||14.22 kDa
MELIRIRCVQRPPLNIGPPPAVIGRVRTPMQSRGNDIIAALRVRVIVTARLHDINFARARPRTVRVLDRHHPDGGPQPVA
FGQLGGNLNAAVLDASALACVDAAGGDGRDDGSIASGSVGPGNAVGGVSRRASAILE
>Gene001272|mRNA2273|coding|scf7180000011814|188633..192306|-|CTHT_0010880|=||122.85 kDa
MVVPITVADGVAPPPAPEDVAAILNVVFTAKTSNQSIDACYALCELLLSSVGFRGLYTYRILDEIKKAAADKKSGFRREG
AQNLLGALFERFPPRQPVSEVIFLLKDGGLLGCALDALADKGAVVRDAAQYGIDALVTNLSIEAQLAGLLPALIEYIKKS
GGKWQGVVGALKLMQKMADKAKAVIGSTKEQAQEQDFLREAMGAKLAGLIPIVENAMLDMKSEVEKQAVRTMTSLTTLLS
NDDVAPRIPLLIDTMHHPSPQALQKAIHALSQTTFVAVVTSPVLALLTPFLERSLNNPTTPQEVLRQTVVITENLTKLVH
DPIEARTFLPKLQPGIKSVVDRASLPEVRELATRALEVMDKAMAGDKAALVERTAAEDVAKVLDTEIKNRGGVVDTDTFH
MVRPYICEMVSEDVNHRQLDRIQARIIPYLQGLNAAADAVAAAVHKFYVEEDHRKYGEPEKEDDGEIEIVNADFSLAYGG
MLLLSHTNLRLLKGHRYGLCGRNGAGKSTLMKSIAAGKLEGFPPQDVLRTCYVEHNQGEDADISILEYVSKDPLIAEEDK
ARISDVLEEFGFTSGPEGRQSQKVGSLSGGWKMKLALARAMLQRADVLLLDEPTNHLDVSNIKWLENYLKTHTEITSLIV
SHDSSFLDNVTTDIYHYEPNKKLSHYKGNLAAFVKQRPEAKSYYTLTASNVQLKFPPPGILTGVKSQTRAIIRMTNVSYT
YPGAPKPSLSDVSCQLSLSSRVAIIGPNGAGKSTLIKLLTGELIPTSGKVEKHPNLRIGYIKQHALEHVEMHLEKTPNQY
LQWRYAHGDDREVHLKQTRILSEQDRAQMEKWIDLPDGKGKRQVEALVGRQKYKKTFQYEVKWRGWLPKHNTMVSRETLL
EWGFTKLVQEFDDHEASREGLGYRELQPSAIAKHFEDLGLDPEIANHNEIGSLSGGQKVKVVIAGTMWNNPHLLVLDEPT
NFLDRDSLGGLAVAIRDFKGGVVMISHNEEFVGALATEQWHVRDGKVTNRISTNVALDRFEDVASSGTATPAQPGTSVAN
SAVNSDVENNAGSGAATPAGITEESMAFKAKKKKKKLTKRELKEREVRRRLRHIEWLSSPKGTPRPPDTDDEEE
>Gene001273|mRNA2275|coding|scf7180000011814|200758..202485|-|CTHT_0010900|j||41.80 kDa
MSSPGRATDRMALDDDRHSRSRSCSRTRSPRSRSRSRSRTPASQYSRRSRSPTSMDRRRDSRARSPARNGGGGGRYRSRS
RSHSRSISRGRTRSRSLSRSPSRSPRSRSRSRSYSRGRDRSYSRGYSRSRSRSRSESPRQRSTKIVVERLTKNITEDHLW
EIFGQYGEIEDLDLPISRVSGTNRGTAYILYYNEDDAQQAITHMHEAQLDGNIIHVSIVLPRRKVSPPPPLARRGPRGPP
ANVRAVMPGGGGGRGGGRYASRSDVYRPRSLSRSRSRSPLPPPSGGRRYRSRTRSRSRSRSASYDSRSRSRSRSRSPRRG
GGRYGGGSRRNESYDRRRSVSRDSYDRRSRSRSRTRSRSRSYERR
>Gene001274|mRNA2276|coding|scf7180000011814|220142..224138|-|CTHT_0010930|=||119.63 kDa
MASRQIGRLGPKLGASALVVRGTSPLNLPLTLRAAAVTVNATTTRCYAKAPKPRPSTEPKQPEGIRLAMRARLFRSHEKF
VDRHIGPNDENIQEMLKTLDPPVESLDEFVKQVIPADILTQRELFHDHHNYYSAQKYGVKEGLEEYEVQDLAKNMAWRNG
ILGKNMIGMGYYEARTPEVIKRNVFENPAWYTSYTPYQPEISQGRLESLLNFQTMVSDLTSLPVANASLLDEGTAAAEAL
TMSLNTLPTTRAKRPGRTYVVDENVHPQTINVLRSRAEGFGVNVVLKDLSKGDYSDIEALGEDLVGVLVQYPDTYGNVSD
YKVLAEVVHKQGALLAAATDLLALTLLTPPGEWGADIALGNSQRFGIPLGFGGPHAAFFAVQEKYKRKMPGRLVGVSKDR
TGRRALRLALQTREQHIRREKATSNVCTAQALLANMSAFYAIYHGPEGLKRIAEKCNLGARVLQAAAKHFGLVPADAPPV
AFDTLAIKMKDTDASMKLNLICSKRRINARVAEGNLWCISVDEATRELDLLRVIQSFDEFVNGCPENDREANSTQCHQLL
TRFIAEEKAKPTSVDRLSPGFKRQSPYLTHPVFNLYHSETELTRYIYHLQSKDLSLVHSMIPLGSCTMKLNGATEMSLIS
HDHWLRVHPYTFFSYTHGYDGLITGLKNQLKIITGMDGVSLQPNSGAQGEFAGLRTIRKFHESRGEGHRDICLIPVSAHG
TNPASAAMAGMRVVPIKCDTKTGNLDLADLEAKCEKHADELAAIMITYPSTYGVFEPNIKKVCEIVHKYGGQVYMDGANM
NAQIGLCSPGEIGADVCHLNLHKTFCIPHGGGGPGVGPICVKSHLIKHLPARKPAYVKDTTNWPVASAPHGSAAILPIPW
AYNTLMGGDGLKKATQVTLLNANYMLSRLKPHYSILYTNEHGRCAHEFILDARPFQESAGIEAIDIAKRLQDYGFHAPTM
SWPVPGTLMIEPTESESKEELDRFCDALISIREEIREIEEGKQPRDRNVLKLAPHPMQDLIDGDGEGKWDRPYSREKAAY
PLPWLREKKFWPSVARLDDTYGDLNLFCTCPPVQDTTQE
>Gene001275|mRNA2277|coding|scf7180000011814|225206..226889|-|CTHT_0010940|=||36.93 kDa
MFSSLNTRPAGQSLFGANTGGGLFGQSLANQPQQQQQPLQQQQQQAAPALGQSQINQNQQLGGSLWQPGSLTAYQKPIPE
QIKLIVDKWNPNHPNCAFKTYLYNKVDEHTVPLYGPGPNEDPKEWEEALQRKPAPNFIPVLCSGFPSIVARLMLQRRVIT
EFNNKLHQINASLDAILSRHDLDHTVRAFNARRRHAELSRRCLHLAARVQVLRNRGYALSGDEDELKQKLQQIDKTLNDP
AQGSRLEELWSRLIVLRGYAEDLKDQINQAGITESDGLGEEIEAKAKKILEDYDKQLQHLKKQVEEAKKDFEEWEKQHNP
APAPAR
>Gene001276|mRNA2278|coding|scf7180000011814|241190..244354|-|CTHT_0010980|=||60.66 kDa
MTANTNRYSTYTAASAASDSKNGDKGEKKDLWNSMLSSVASGRRLPEKNIILLGGTVDSQREFFEALSSNDRRTLDRSSS
RSPPVANSFALGYTYYDVLDADHEDTLARISIYTLTDPSPAFASLLQPILTPDSIPNTLIVILLDWSQPWKWMRQLREWI
LLLRTVLVSLSHECKATMEEVMLSWRDRGRGGGINLDGSMTAPTADAEPALPLGPGEWEDGLGLPLCVVCQNAEKMEYLE
KTQGWKEEEFDVVLQFMRTVLLKHGASLIYTTPSVPSQLPSLIHSSLGIHSLLKKQPLKHNVIERDKIVVPPNWDSWGKI
RVLREGFDVERVSNGWSVDLDQPYPLIRSINGTAANGEDGQINGEDGSTLVEEALPDPEGSTVVLYEEAVQDPTMDALQL
AGRNTHSTHLEVETIDTQAFLAQQLKVLEALRQKEEESSRESARRKAHKKVDDDRHLVGGIGDDTGRRPTVEGKVLEHIG
PVQFNMGGIQVDADDMVQRLKERQAYGSPSEPDSPTESTVEATPHMDTENLQAFFHGLMNRRGAAAK
>Gene001277|mRNA2279|coding|scf7180000011814|246181..248664|-|CTHT_0011000|j|mRNA2279, mRNA2280|44.54 kDa
MFTQQKMFRRKKNVKKGIQFCLMVCGASGTGRTTFVNTLCGQTVLPHKECDDPNTAHLEEGVKIKPVTVELEEEGTRISL
TVVDTPGFGDNIDNEACFAEIVGYLERQYDDILAEESRIKRNPRFRDNRVHALLYFITPTGHGLRELDIELMKRLAPRVN
VIPVIGRADSLTPAELAESKKLIMEDIEHYRIPIYNFPYDIEEDDEDTVEENAELRGLMPFAIVGSEEFVEIGGRKVRAR
QYPWGIVEVENPRHSDFLAIRSALLHSHLADLKEITHDFLYENYRTEKLSKSVEGGAGVDASMNPEDLATQSVRLKEEQL
RREEEKLREIESKVQREINEKRQELLARESQLREIEARMQREAAAAAAAAAQAQAAAAAAAAQQQAQASQANGAE
>Gene001277|mRNA2280|coding|scf7180000011814|246181..248664|-|CTHT_0011000|=|mRNA2279, mRNA2280|44.77 kDa
MFTQQKMFRRKKNVKKGIQFCLMVCGASGTGRTTFVNTLCGQTVLPHKECDDPNTAHLEEGVKIKPVTVDLELEEEGTRI
SLTVVDTPGFGDNIDNEACFAEIVGYLERQYDDILAEESRIKRNPRFRDNRVHALLYFITPTGHGLRELDIELMKRLAPR
VNVIPVIGRADSLTPAELAESKKLIMEDIEHYRIPIYNFPYDIEEDDEDTVEENAELRGLMPFAIVGSEEFVEIGGRKVR
ARQYPWGIVEVENPRHSDFLAIRSALLHSHLADLKEITHDFLYENYRTEKLSKSVEGGAGVDASMNPEDLATQSVRLKEE
QLRREEEKLREIESKVQREINEKRQELLARESQLREIEARMQREAAAAAAAAAQAQAAAAAAAAQQQAQASQANGAE
>Gene001278|mRNA2281|coding|scf7180000011814|249559..252879|-|CTHT_0011020|o|mRNA2281, mRNA2282|44.85 kDa
MNQIRAIQALNKREIEQGIPPEASWHADYRDTAFIYFGGLPYELSEGDIITIFSQFGEPVFLKLARDKETGKSKGFGWLK
YEDQRSTDLAVDNLSGAEIGGRLIRVDHARYKLRDDEDPAEYDVSWEAMVRRERREKGLPSESEESSEDEEEEERRRRPL
LKEERELQMLIENHDDDDPMKQFLIEEKKKEVEEALRREAKKAEKSSRRRRHRSQSRSKSKSRSRSRDRHHRSHRSRRDD
HDDGERHREKDKYRDREDRDSDRKRRSRDDTPVEEDKDRKRRRDTPDDRRDRDDRRDRDRSRDRARDRDGDRREDYRRQD
DGRDRDRDKRRRHADSPERSERRHRDLEDRTRRPKDRSRSRSPRRRD
>Gene001278|mRNA2282|coding|scf7180000011814|249712..252859|-|CTHT_0011020|o|mRNA2281, mRNA2282|30.23 kDa
MVRRERREKGLPSESEESSEDEEEEERRRRPLLKEERELQMLIENHDDDDPMKQFLIEEKKKEVEEALRREAKKAEKSSR
RRRHRSQSRSKSKSRSRSRDRHHRSHRSRRDDHDDGERHREKDKYRDREDRDSDRKRRSRDDTPVEEDKDRKRRRDTPDD
RRDRDDRRDRDRSRDRARDRDGDRREDYRRQDDGRDRDRDKRRRHADSPERSERRHRDLEDRTRRPKDRSRSRSPRRRD
>Gene001279|mRNA2283|coding|scf7180000011814|261558..264243|-|CTHT_0011050|o|mRNA2283, mRNA2284|55.30 kDa
MSSQEQTPLGQITMDPTPTMDPSWAPAPADSQIKFEDSPAESVLSTPDEMYPSLFGTSAATPAPAAPAPAPVNPLEMLPK
PLIDDPDDGLAVLAGLTALTQATLAQPLINPTPPPVSKPDENKPVKKRKSWGQVLPVPKTNLPPRKRAKTEDEKEQRRVE
RVLRNRRAAQSSRERKRMEVEMLERRNKDLEAALRQAHQINLAILEEIQKMRKNGGLKSSGSRTAFDALRKTSLNFSNEI
FSALGANPAIPGASSLEQLLKTFPNPTNNTVNPASLSPSLSPIPETSEEHKEPAVAAAATAATTTPATTAPTTAAATPAP
APSPAPLTTTPAPVTATTSVVPAAAATVAAPAKAAVSPDSTQHPAVSVGGGAGFGLAQALSAVAGPSAGPSTPAPAPAGL
HIDASFGVPEALDADRYVLESGLLSSPNSTDFEYDHLAGDDTSSFPFPTTNFDFDFNDFITTDGEQQPVAPSGEQQQQLP
QQHLRGRSVADSSSLLNLETPNPSEDPYLQPHPGASLDGCDDGGIAVGVL
>Gene001279|mRNA2284|coding|scf7180000011814|261558..264243|-|CTHT_0011050|=|mRNA2283, mRNA2284|71.91 kDa
MSSQEQTPLGQITMDPTPTMDPSWAPAPADSQIKFEDSPAESVLSTPDEMYPSLFGTSAATPAPAAPAPAPVNPLEMLPK
PLIDDPDDGLAVLAGLTALTQATLAQPLINPTPPPVSKPDENKPVKKRKSWGQVLPVPKTNLPPRKRAKTEDEKEQRRVE
RVLRNRRAAQSSRERKRMEVEMLERRNKDLEAALRQAHQINLAILEEIQKMRKNGGLKSSGSRTAFDALRKTSLNFSNEI
FSALGANPAIPGASSLEQLLKTFPNPTNNTVNPASLSPSLSPIPETSEEHKEPAVAAAATAATTTPATTAPTTAAATPAP
APSPAPLTTTPAPVTATTSVVPAAAATVAAPAKAAVSPDSTQHPAAMLCDDLQCQLAEAPASAWLKLSQQSLAPVLALLL
PLQLLLACTSTLLSVCQRPLMQIAMSLKAGFSLPPTRPILNTIIWLVTTPHRSRSLQPTSTSTSTTSSLPTASSNLSPPV
ASSSSSSPSSTSAAVPSQTRRPSSTLRLRTLRKILTCSPILARPLMDATMEVLRLVSSEGVSAGQVSGGDDASAPAAVGG
DPQRDMLLKRREAIGWLPGAALPSKEALLTLLWVLKVEMRRLQILDQITASSKKPGMSGVSQSQLHATTTAPTTMINNTI
NNGKTPRYVLKVIPKRLREEDGNRVSGVSSSAGAKRRRLQ
>Gene001280|mRNA2286|coding|scf7180000011814|266314..268502|-|CTHT_0011060|=|mRNA2286, mRNA2287|18.89 kDa
MSAMRKHNVATFPRPPIVERVNRHIVIKWHGHLLVDCPPGEGFWVLETHHAPVYYVPPSRVKLPLCTTPRSTFSEFYGAA
TYYAIMSPISAAETISNRIWSYNEPPKEYEAIKGLLAFFVGPWECYVDNERAQPPPGDFYGGWVTSDIEGLVKSPHQWGT
GWEPVF
>Gene001280|mRNA2287|coding|scf7180000011814|266314..268502|-|CTHT_0011060|j|mRNA2286, mRNA2287|18.89 kDa
MSAMRKHNVATFPRPPIVERVNRHIVIKWHGHLLVDCPPGEGFWVLETHHAPVYYVPPSRVKLPLCTTPRSTFSEFYGAA
TYYAIMSPISAAETISNRIWSYNEPPKEYEAIKGLLAFFVGPWECYVDNERAQPPPGDFYGGWVTSDIEGLVKSPHQWGT
GWEPVF
>Gene001281|mRNA2289|coding|scf7180000011814|268844..274402|-|CTHT_0011080|o||145.27 kDa
MACELSDAMQRLHFNEQDLPFDAIDDILNKVVDLPPRDTDPDELRAELEAKYLHPSTSFSSEWLDKLQQRWDIPTDYTLL
FRVAPTQTRTVTRFIRHGLEGRVTGYRNVTVPASHATAKNSTSMLRKPAGRAEFVRGHAGFFPFAPGGLESIESTAALED
QLRASGNEEIDTRKKLEKVIKLGEGGLLEVAPGLSRGIDFSRRKKLADAESEKQEREVEEVLDQEPEAVPGAEDEDGEKP
TANGEEGEQNEEEQQDAEDIDSILPVEFPALEPRHPLAVSSARKAGREWAHMVDVKREIPNFRELVPDMAREWPFELDTF
QKEAIYHLENGDSVFVAAHTSAGKTVVAEYAIALAAKHMTKAIYTSPIKALSNQKFRDFRQTFDEVGILTGDVQINPEAS
CLIMTTEILRSMLYRGADLIRDVEFVIFDEVHYVNDYERGVVWEEVIIMLPEHVSLILLSATVPNTYEFASWVGRTKKKD
IYVISTPKRPVPLEHYLWGGNKIFKIVDSEKKFIEKGWKDANSAIQGKDKQKAIAQQSAPPARGGGNQRGGRGGAQRGGN
QQRGGGRGGGQQRGRGGPPRASHAPGHLGRTGRPGGFTTANQDKTLWVHLVHYLRKENLLPACIFVFSKKRCEENADALS
NQDFCTAQEKSLIHMIIERSIARLKPEDRVLPQILRVREMLQRGIAVHHGGLLPIVKELVEILFAQTLVKVLFATETFAM
GLNLPTRTVVFSGYRKHDGHQFRNLLPGEYTQMAGRAGRRGLDNVGYVIIVPPGGDEAPPVSDLRQMILGEPSKLRSQFR
LTYNMILNLLRVEALKIEEMIKRSFSEHATQQLLPEHEKQVKLSEADLAKVKRDPCQICDVHMDECHDAGEEWKKLTEDL
YRGLLVNPLGRKMFSPGRLIVWMKEGVRTPGILLAEGASVKSSAQSPTLHVLEIRTNREQRNDTDLLPFVPAFRKHFTPL
PQNKRHISTKTLHVPISDLVCLTKTVTKGVLPDIFGGDGYQKAKERLHNICRTWNSDIWDEIDLGRIRSLQIHEILQKRR
EAEIKVTKSPAATDCRLFLKHYAMCHDQWVIKTHIAELRKQLSEQNLQLLPDYEQRIQVLKDLSFIDNETRIQLKGKVAC
EIHSGDELVLTELILENVLADYEPAEIAALLSAFVFQEKTESVPRLTSNLERGMKKIIEISERVNAVQELHQVIQTSDEG
NDFVSKPRFGLMEVVYEWARGMSFKNITDLTDVLEGTIVRTITRLDETCREVKNAARIIGDPDLYQKMAAAQEMIRRDIT
AVASLYM
>Gene001282|mRNA2290|coding|scf7180000011814|274660..276242|-|CTHT_0011090|=|mRNA2290, mRNA2291|50.87 kDa
MASSMRGRNLDPGNLSDWDDEDLFGPSSPKQGDKNDKTKNDKNSKQKTDALGIDKELNLKKKQRAPKVKLDDQRLLSEKG
IPKLRKMAPRLKFKGKGHEFSDTARLLSFYQEWLDDLFPKATFLDALAMVEKAGHKTTVRNARLKWIDELRPKASFEDEG
EDEHPIYTRDMPRPPEKVAPVFAKATGATTAQAASNDDGSGRERARTPLSQTIEDLLGDIYDATPRRNTTTNTAPARPEP
DGDIPNDEDIDALMAEAKVQAAQNSGSIFGNGIRSNGSQPTRELNDDELDELMAEADAYGAQRATTAPETKRLQSTRELN
DDELDGLMADAAAAEAEARARQRAARASQPASGPAANNSIFGDVKPVSPTDDYYGDDDDLDAIMVEAEALVSSQQAKPAE
AGSADATTQAPEKPAAGGDDGDDLDALMAELEASAGSHNATLDEQKGASGGGTGQAQEKAGGDGEAEMEGLWE
>Gene001282|mRNA2291|coding|scf7180000011814|274699..276208|-|CTHT_0011090|e|mRNA2290, mRNA2291|36.30 kDa
MVEKAGHKTTVRNARLKWIDELRPKASFEDEGEDEHPIYTRDMPRPPEKVAPVFAKATGATTAQAASNDDGSGRERARTP
LSQTIEDLLGDIYDATPRRNTTTNTAPARPEPDGDIPNDEDIDALMAEAKVQAAQNSGSIFGNGIRSNGSQPTRELNDDE
LDELMAEADAYGAQRATTAPETKRLQSTRELNDDELDGLMADAAAAEAEARARQRAARASQPASGPAANNSIFGDVKPVS
PTDDYYGDDDDLDAIMVEAEALVSSQQAKPAEAGSADATTQAPEKPAAGGDDGDDLDALMAELEASAGSHNATLDEQKGA
SGGGTGQAQEKAGGDGEAEMEGLWE
>Gene001283|mRNA2292|coding|scf7180000011814|285198..286236|-|CTHT_0011130|x|mRNA2292, mRNA2293|14.83 kDa
MRLCLPPFLSFSTMTISSSNPTQLRLSSQSRAGSPAFKPSPASALRPLSEESCQGRTSTLLLPDSDRPSSSQTLISSPLV
LTLTAFPRAVISASLMPEVWPQRRMPSERVRDVAVDVHKCSTRVLSGRVASRYGWV
>Gene001283|mRNA2293|coding|scf7180000011814|285215..287186|-|CTHT_0011130|x|mRNA2292, mRNA2293|14.83 kDa
MRLCLPPFLSFSTMTISSSNPTQLRLSSQSRAGSPAFKPSPASALRPLSEESCQGRTSTLLLPDSDRPSSSQTLISSPLV
LTLTAFPRAVISASLMPEVWPQRRMPSERVRDVAVDVHKCSTRVLSGRVASRYGWV
>Gene001284|mRNA2295|coding|scf7180000011814|287270..290007|-|NA|u||27.24 kDa
MRLHSFINNIETALQLDKSGQFTFLLFFFGETRRPQRARPPRYPCGLWRAGCRHPLHPPPSPCSSAHKRQARQALRASAN
PNPRFASFRFTRPHLSRAQWGKPNLKLKHTRLLTCDCDAHAIRKRALPQSAISCINTLPYNTLCLHHCSTVRISNHPVPG
LEPIHKTPLCSLPSRECITRPFPSSHFPRSFPSHSSSHSHVSSMTSMAHLTILIAQPGCPDQQHRKAAKRKIRHRHLLR
>Gene001285|mRNA2299|coding|scf7180000011814|298715..301410|-|CTHT_0011160|o||65.13 kDa
MSRIPDSDIVDPSEPLRLPTITLDTTISDLYRLANPSSPDRRIAWLACGTSSGVNLTPSVPRNVKYSYQDQAFISAPWKD
LLSPSAAFQRTLAKKHLTLVAQRDAFIAGKALMVQFHIGRDEEEKKWDVLEAERTLSVLNETQRPEMVFCTGPGDLPEKV
KEKGIEQVEYKIVFDDLERAIPRSHSLETHWMLNSKAALARSGLPTPKAEVIEPEPGWPGVEPGDCCAVCGEIAEQTNLP
FIPPGCSGPRGEWLAQQTERIIAAVRAREVPFVFKTQQCWGGAGTWLVPDEEAKRRLLGDLEDTPGLNEGDGLLRKLLSL
QTRENEHMAPGAILLMEMITAPKADYGLTFVVTETGEAVFLAAAEQMIARSTPGNSPSSTESSTPSLSASLSDDGNSSSS
SSTSNESNTLSHGTNTTKTSTTSGVSWVGSTIHYTRQSILQERFMPLMSRIARWIHNASNCTYTGPVGADVLELDPDDDP
QGRTCVIVDLNVRTCGSMCLPLLRTHFVRRGMNCAAGFSMRVCGLRRVDFFRRWRTMLEEGRMIILSWFEERLEEGEMES
LVDVVIGAEDEEGLREVMRMVRGGTEEVAF
>Gene001286|mRNA2300|coding|scf7180000011814|301508..303290|-|CTHT_0011170|o|mRNA2300, mRNA2301|9.53 kDa
MPALPSHTMDHRRLSVGTLVSAVSLVELDPAPIAEDAVVDDAADAQSSGQSSPMASTLLKSSSTSTSIGLSGSSHGPIFY
CGSSCSPKEPFHPG
>Gene001286|mRNA2301|coding|scf7180000011814|302077..303290|-|CTHT_0011170|=|mRNA2300, mRNA2301|35.80 kDa
MPALPSHTMDHRRLSVGTLVSAVSLVELDPAPIAEDAVVDDAADAQSSGQSSPMASTLLKSSSTSTSIGLSGSSHGPIFY
LTRIQRYSSYTFTLFSTLHLATTSLIPLAARSVASSESYLLLAREIYQTPLSEPLLVVLPAAAHVASGLALRLLRRKHNL
DRYYGEEKPGSGPTSFLSRLRAGWPTVTNISVSGFIFTVSLAAHAFVNRGLPLLVEGDSANVGLAFVAHGFARHPVISYA
AYGVLLVAGCGHMVWGWAKWAGLAQGAGWGLERVSGNISVDREARRKRRRRLLMINGAAAVAIGLWAVGGIGIVAKGGLT
PGWVGNVYDGLYDKLPLL
>Gene001287|mRNA2302|coding|scf7180000011814|303566..307456|-|CTHT_0011190|j|mRNA2302, mRNA2303, mRNA2304|77.28 kDa
MLRELTVSLSSGRSPAASTTESTPGPTASSSIIPLAPPIAPTSPPSSSAAATATAATDDMVYAPTEGNDSDDAVSAFEGD
SSLAAQTVFASEFLSHAVVARQLVPLASGGGEGDEDSLAPDMHSALSSLQQIVKLQNRPSPHENRFVNAKPLPKGGVKEL
PMPPAHVVVAALREVKDVPLVSFATICTFVAADNFTEQCRRVYFATEDYSLMTWGVVNAGLYFLFQEKASLTGDAAQKAQ
YLEYQAVCRDNLETALANLPLILPARRESIEVVLLGAFYAVENSKFSLARDLNAIAATLCQNLGYHRLRGPLTPETEPKA
ILFWSAYLLDKALSLRSGRAPVIQDYDITVPRELSANPPGGVEVPDVSWRRILEQWIGYADVLGRAYEQLYSPAALARPP
EQRAECARQLVERLFTLANKHDALMRTAREKVQGRRLDANSPYSMDLAILGDEMQHWSALTLLYRAIPSPPGSPSTFNQE
CIDAARRAFACHHEYMALAGDSMAAKAGFIRWNLIYVPFTPVIVLFCHTIETGNEADLARLAAFVESLVPVCAASDAVAK
LHRICQVLHDVASLCIRAKAHLQQRVRGTGNGNGASPMTTVHTPSQQQPQQPAGAVEQQDVTMAMVGDNIDMYLSQLGFM
PPQYGASNHHPFATATAATAAQAQFPTVGPTGFGAAGGGGQANPANELGNWFSGNTHILGLLEQDLSEFEPRMWPMGGP
>Gene001287|mRNA2303|coding|scf7180000011814|303566..307472|-|CTHT_0011190|j|mRNA2302, mRNA2303, mRNA2304|77.28 kDa
MLRELTVSLSSGRSPAASTTESTPGPTASSSIIPLAPPIAPTSPPSSSAAATATAATDDMVYAPTEGNDSDDAVSAFEGD
SSLAAQTVFASEFLSHAVVARQLVPLASGGGEGDEDSLAPDMHSALSSLQQIVKLQNRPSPHENRFVNAKPLPKGGVKEL
PMPPAHVVVAALREVKDVPLVSFATICTFVAADNFTEQCRRVYFATEDYSLMTWGVVNAGLYFLFQEKASLTGDAAQKAQ
YLEYQAVCRDNLETALANLPLILPARRESIEVVLLGAFYAVENSKFSLARDLNAIAATLCQNLGYHRLRGPLTPETEPKA
ILFWSAYLLDKALSLRSGRAPVIQDYDITVPRELSANPPGGVEVPDVSWRRILEQWIGYADVLGRAYEQLYSPAALARPP
EQRAECARQLVERLFTLANKHDALMRTAREKVQGRRLDANSPYSMDLAILGDEMQHWSALTLLYRAIPSPPGSPSTFNQE
CIDAARRAFACHHEYMALAGDSMAAKAGFIRWNLIYVPFTPVIVLFCHTIETGNEADLARLAAFVESLVPVCAASDAVAK
LHRICQVLHDVASLCIRAKAHLQQRVRGTGNGNGASPMTTVHTPSQQQPQQPAGAVEQQDVTMAMVGDNIDMYLSQLGFM
PPQYGASNHHPFATATAATAAQAQFPTVGPTGFGAAGGGGQANPANELGNWFSGNTHILGLLEQDLSEFEPRMWPMGGP
>Gene001287|mRNA2304|coding|scf7180000011814|303566..307632|-|CTHT_0011190|=|mRNA2302, mRNA2303, mRNA2304|86.78 kDa
MPDSQGSGSGPEGENGVKRACDQCRLRKIRCDKESPCSNCRTANRTCSSTGAGQRPKEARQRVLISTQYERKIDYFEARL
DNIENMLRELTVSLSSGRSPAASTTESTPGPTASSSIIPLAPPIAPTSPPSSSAAATATAATDDMVYAPTEGNDSDDAVS
AFEGDSSLAAQTVFASEFLSHAVVARQLVPLASGGGEGDEDSLAPDMHSALSSLQQIVKLQNRPSPHENRFVNAKPLPKG
GVKELPMPPAHVVVAALREVKDVPLVSFATICTFVAADNFTEQCRRVYFATEDYSLMTWGVVNAGLYFLFQEKASLTGDA
AQKAQYLEYQAVCRDNLETALANLPLILPARRESIEVVLLGAFYAVENSKFSLARDLNAIAATLCQNLGYHRLRGPLTPE
TEPKAILFWSAYLLDKALSLRSGRAPVIQDYDITVPRELSANPPGGVEVPDVSWRRILEQWIGYADVLGRAYEQLYSPAA
LARPPEQRAECARQLVERLFTLANKHDALMRTAREKVQGRRLDANSPYSMDLAILGDEMQHWSALTLLYRAIPSPPGSPS
TFNQECIDAARRAFACHHEYMALAGDSMAAKAGFIRWNLIYVPFTPVIVLFCHTIETGNEADLARLAAFVESLVPVCAAS
DAVAKLHRICQVLHDVASLCIRAKAHLQQRVRGTGNGNGASPMTTVHTPSQQQPQQPAGAVEQQDVTMAMVGDNIDMYLS
QLGFMPPQYGASNHHPFATATAATAAQAQFPTVGPTGFGAAGGGGQANPANELGNWFSGNTHILGLLEQDLSEFEPRMWP
MGGP
>Gene001288|mRNA2305|coding|scf7180000011814|307660..309789|-|CTHT_0011200|=||47.79 kDa
MSTASSRAIQAHGPGKPKESGFLHAVSAPARWLNTYDDFITKNSHQVSQIESTLRSLTYIIPGRFRDAEIASESIHSGVQ
LLSLYHDTLLRKAQSLSKIPVPPLPRSSSLHNRYTRYWTLKSPLYRRVAYVLQIVSYVELLCEMAAKKRGERTRWRVVIL
LEAVKAVCKLLLLRITRSRPLVSPALPEREPIPEQPSEEEDSFDDFLAGFEEDDEDRRQIASNIQSNSAGLVVEQKTPPQ
LGPHGEWTMPRTGMTLPPLPAPGDITSYLLSRVLTADDIKPAAKLVNRLQGPAALTAEVLHILAPVVFAVAMARYHLAKR
AQGGTKATGKTGALAAWAPWVWGIACEMVARQLRDRGLRTTPLEREEWSRRGWALAWWAMRGAFYDNVTKGLIEGVRRRM
PGFVAGIIEDYEYLWENYYFSTSND
>Gene001289|mRNA2306|coding|scf7180000011814|310167..311354|-|CTHT_0011210|=||25.75 kDa
MGSQAPEIILYTNHRCPWAHRAHIALAELNLPYKEVIIDLDTPRSPEYLAINPRGLVPALSYNGEIIIESAIVAQFLADQ
HPSHLVPPSNAPGGALRRARIALFVDAFFSKFNSVLFGLGTAKTEEEKQAVVEKALNGLIKEVEPLLKDAKPFFGGSDKL
TLAEVLTGSFVIRLKTFSKAELYPKELYTKITQLAPNFAKWAEAVVAHPSVTKIYNEDEVIAGMKARLAKTRGN
>Gene000437|mRNA231|coding|scf7180000011806|549743..555218|-|CTHT_0001940|x||27.36 kDa
MWPLDRLARHLLVRHLRRVVGVRMHRCYSGVRLLRDKEAMMRQARRPLEQVLVWMRKMRKSLLRVRATSMIISDTSRRHA
VSLAVLGWQGIRHGLSKVRKRCCTLQGLARLVQRQRIRLPRQCIMTLRSSSGFPAKAGEVSYRCLVNHIMMRRAEVLTSW
NTHYGSTGRDASRCVSVDALPGWRTGPRLVISFLRRGRRRDDVHQRTVCRSPHIDIYEVSLPYECGCALSRHCAE
>Gene001290|mRNA2310|coding|scf7180000011814|330884..334514|-|CTHT_0011260|j|mRNA2310, mRNA2311|20.15 kDa
MPEGSLFFRHISRLREFCHASAASSSVLRLMDGYIRSAFNIRYPFNPRRLTCEVLRLQVHPICSGKMPTELGCSTFTMPA
SPAHEIPRISQYAGFGVACPLQQRTRHSICFLAHSSTPTTLNMDASPSRPRLTAPSRWYHTITPVKFGVHLNQTDPPREL
HVSSGAAPSCVREPKSRHGGC
>Gene001290|mRNA2311|coding|scf7180000011814|330884..336739|-|CTHT_0011260|j|mRNA2310, mRNA2311|20.15 kDa
MPEGSLFFRHISRLREFCHASAASSSVLRLMDGYIRSAFNIRYPFNPRRLTCEVLRLQVHPICSGKMPTELGCSTFTMPA
SPAHEIPRISQYAGFGVACPLQQRTRHSICFLAHSSTPTTLNMDASPSRPRLTAPSRWYHTITPVKFGVHLNQTDPPREL
HVSSGAAPSCVREPKSRHGGC
>Gene001291|mRNA2315|coding|scf7180000011814|336842..338134|-|CTHT_0011280|x||12.49 kDa
MFCDWKRGDWLSLLLLSLVGMESSSGLIAGLRGFCEHWVIASKVEGQANRFSGSGESSVLSHEFQLSVVAKPNELADRAG
DSGDRGEAAESEVKSVPKSSGCSKTEIGEKSYVCPLT
>Gene001292|mRNA2319|coding|scf7180000011814|341533..344444|-|CTHT_0011290|o|mRNA2319, mRNA2320|72.35 kDa
MERDDAAVTITTTDYDSDDPEEVDDVFEGENVTEKPSNQSVERSKEKKPGKTKSPRQKKAFQAKPNITKCTCGGNGAEGD
AENAKAEKPNEEKKEKEQEEARRRQSVPGATLDSNKKKASLRKSRRSWSPYIEEYPEVPRPTIRLKEHKIQRTASMIETK
YDGETKDSLSPSKTRGKSLTKKRRSRPHRQSSKESSSSSQSSRHQKHRKKSHKHRQNEQPSDSGIDGVDFDVDEPCLSLP
HSAQQELSPDMSSNLATRGSSSPKKHKKRHKSRKTKSMTLSVSRRPKKQSSRHDLDSDSDMDWGASGSDNQSSTDEQYAL
CATRTHSIADSRPWSWTYQVHNEQQGYQRASKHSVVNSERGKYRSQSRPRRRTMLDALSIVTLDTTHRDVVGSVCDVWRA
QPEDYEYPESDFSAAESDDDGPRSVRLLGVEDLPPRRHKSSPYLPPPDGHRGDFDFQASCQQPRPPSTIFTRNPTPTPIV
SSYKDVPTIESWALTRYKRPTASFLKLDEPQFLNMEPESFDHDDYEHHDFTRFGQCHSVGLRNFRLGPPVPTHRRHRGRP
NTYPPPAGPQPTPLRPPQTWTYPRHRETSPAPAFFAARRTREFLAPKPRRAAERFDFNAWGCDRASKSSLTLGLY
>Gene000438|mRNA232|coding|scf7180000011806|550932..553117|-|CTHT_0001940|x||19.65 kDa
MVENGNKTTQEAKEQNQKTTSKQSYIRPLHLTSRQSEHWVAGCHQCRVQTSPPTDQGTSPSRLGHKSGCHRSDDEEEWKP
VWHQPDRQTIAGHQQAFGAQSRRIAAAVVAAPAAGAVDGVWARPQAKQAHLGSGLGLAGVADWGDLGLKSGSGMAPGSEP
WADPLDAAGRRAGGSVASHGRRAASP
>Gene001292|mRNA2320|coding|scf7180000011814|341567..344643|-|CTHT_0011290|e|mRNA2319, mRNA2320|72.35 kDa
MERDDAAVTITTTDYDSDDPEEVDDVFEGENVTEKPSNQSVERSKEKKPGKTKSPRQKKAFQAKPNITKCTCGGNGAEGD
AENAKAEKPNEEKKEKEQEEARRRQSVPGATLDSNKKKASLRKSRRSWSPYIEEYPEVPRPTIRLKEHKIQRTASMIETK
YDGETKDSLSPSKTRGKSLTKKRRSRPHRQSSKESSSSSQSSRHQKHRKKSHKHRQNEQPSDSGIDGVDFDVDEPCLSLP
HSAQQELSPDMSSNLATRGSSSPKKHKKRHKSRKTKSMTLSVSRRPKKQSSRHDLDSDSDMDWGASGSDNQSSTDEQYAL
CATRTHSIADSRPWSWTYQVHNEQQGYQRASKHSVVNSERGKYRSQSRPRRRTMLDALSIVTLDTTHRDVVGSVCDVWRA
QPEDYEYPESDFSAAESDDDGPRSVRLLGVEDLPPRRHKSSPYLPPPDGHRGDFDFQASCQQPRPPSTIFTRNPTPTPIV
SSYKDVPTIESWALTRYKRPTASFLKLDEPQFLNMEPESFDHDDYEHHDFTRFGQCHSVGLRNFRLGPPVPTHRRHRGRP
NTYPPPAGPQPTPLRPPQTWTYPRHRETSPAPAFFAARRTREFLAPKPRRAAERFDFNAWGCDRASKSSLTLGLY
>Gene001293|mRNA2321|coding|scf7180000011814|345860..347467|-|CTHT_0011300|=||40.86 kDa
MVSFWPWGKDDTSPESFEKALSALTTKITAAQTQLDQTRAKGRRVMVLSTLYLGFAYLVYAIVLILVVGWRNMGAVDWTA
VLGGPILIVVVRTVITDFVNYRTKRLSSRLKDLQAERAKTIQKLKDATKYESTLELLQKYGGPENKEKRGTLGAEEDESR
IQQQGGRPKDTQAPLANRINILPPPTANIQRPLVPRPVTPQPRPHANPAMPEIDVSAEFAPNAFDGRPPPAYMQYPPATM
TAAPAEPKSHWYDRILDTLLGEDETAAKNRIVLICSRCRLVNGQAPPGTKSLTELGLWKCMACGAPNGEIDEGKRIVQEV
LGNRAAEFTAEAPKDTTSRSSSDLVEVDKEVPVKEVEERQSSAEESGKSKG
>Gene001294|mRNA2323|coding|scf7180000011814|359706..366382|-|CTHT_0011330|j||81.02 kDa
MSGMDRQESAGTFTGFAVYQPALGAPLQWLPAIGTPELDQMIHALIPGTASIQDKRAQVSMDFLEYAHQTGEKFKFYPVR
PASCTPVTGSPASSSTPFDASSSQSSSVNASPVVTQGAWAQSPAAVTPADIQPRPRPAVTKRSSTSSSRQQAMDFSNHPG
MRILTKDGRDVTNMASRGCKTKEQREHAHLMRIIKACDTCRRKKVRCDPSHKKRNASQASPSQHEQKPAKKMKKIEESPP
VAFAGESGEFVGSTASDAAALTADFQTLEAQDIERFWEDFIMFDQEPSLLAASQFTSFDFDFDSFIGLQSCSSSSSSSAS
PSQGFASSLQASPATVSDPVVDVAADASLFSDSTIPYLNPLAALGTDYTDFNLYSPGPDNVDEDPVFQMTEVASRQQQLP
LSFPRSSVAHAATTSTPQFSFPFIPAESSRSAVSVSRTSPVDNPRMSYYSSFPDYTGQFSHSPDEPTVCTNQQYESRRSE
TIYRPTNHKSHAALELSGDVTAEGATHSQSTTKRQQYGSSSSTAAVSSANTVAASIVQSSLSPSPSPRPSGLLRAPAAIS
SPASSPRAIKSAHGADAVGQGLCGPTGVIENRTVTTNRTTVPRIVTAVDVHSTVMTYAGVLKATTATTSATTASTFPTRR
IVAGQENAANEKSVPQRLSFSPPGLFFQLVVFGLVSLLCAAAVLLPQAPLTPVPASLANLILAFTSISSSLSQFAGPQKN
LPTYVDCATARICSTDSSQRRRTRRSGFSSLLSSARLLVLY
>Gene001295|mRNA2324|coding|scf7180000011814|367772..370372|-|NA|u||46.34 kDa
MAAQKPNQRRKHGGVPRTSPHELQIPHDDHRDMTMFLQLPLFPASPASPARSQASTTNSVSRAMSDMAINDRPPEKRMRR
GGRIGPLSEETKRRAGLMRKAGACTECRRRKVRCTHVDVSHLECPSQEKRSVDPSTLEGNSPIDVNVQRDLFGVGGEHSS
CLQTLGGVAGDLHPEYDLVLDPPQDQQPIREDVTAALALFAPQGRADDVPQTGGVPFSTDQYQFPISIPIGTEFPWYSWG
CLWGSDEMRSCVSMPLSEPCNWQGPNRDDFNVHFISAHAPIQGETDFWKCQGCGFYDRQPHGLDPCPSCKQYAAFWQRYC
FAFVPSSTLSSSYTAQVRSEDAHSVVSSRTSYSYQLPTVEARPDVRICEQGNFGYGNPAPSSRLIWPYPHTSRAENLGGA
QCPTADLSHFLFYTGDH
>Gene001296|mRNA2325|coding|scf7180000011814|371552..374972|-|CTHT_0011350|e||111.00 kDa
MSSIATARSAPAGVPGAGNGRTAPVLEFICLFTHDLRKKHKRWEDGRLKYHTFNKRIMVYDVKGHYVGDMHWRHDWDFDE
GEEIELERGGVIVQVAECVGRQEQDLSELLDRRAKEKEQRQQRTVSTPTGRLVSGHTPSALKDHFHTRHRPLTAILGMPT
GHHGRAVIPRESPFELRQRAEQMANTDSDPRPAKRRKYDIIPPSKTGYAQHLFGATLTLSAVPVSSVPPRCPASQTQNAQ
PEVSTNAREAGTTERMRDDREQKPVGFEERALSGLSAFPQSGFPSRGETGGFSGKLSESKRKSSQPQENIGTRSEFVEPG
TSKVDNCERTINPRMSTKTTSDLVTSHFTILPDGQHSTNEHVYQTKISAVKPGVERHPAVSLSHGASASQAIVLDDESDS
DASESANLPQQIHGKEKEEEKKASQCKLSEAVPPPSDKTLPRKSVIAHVEDYFNGERMELRLKPRPKRGLLLLTEKKLTA
KQTNMPLESTQSDPTSLEPSAFIGATRLLIGNRPPSVGIANDSPNDSNDSFASELAIAHRSSTITSSNLISSAQGIANQI
PREAKDAAKGDGILDSCSRGEGAQNLPESSAPALDLETTPEPANSPKEIEQSSSSPPQRRRGLRASNRRLHHPEDSSDER
ELSRAPSSPDFFAKPKRENPVNKSKDNEKGGSARPVRPKREIKKIAGVQESGGCGGFQASSRPRLTRLSKSVRSRELIGY
IPTSTPVPVNPLLTSVTSSPTFAEEKQHSSQMTSIVDETAENSILAASPNRVVRSASPINQSPEPNKIGPTNNLVLHKNS
IGGPTLESVLPKTVPGKPIHLIEEPASEHTNCGSPTGPATNVNASNCRDNEEELSSITAEPCDGGQATSFTPTTSLLMAG
NITCNNQAEVQSPTGKMQSASKGGMSTLDANQAFSKVLSVLAQPSVSNFTAANGGTGINRPRIPNPATRGRKAALKSDAI
GLVPRPVLPPELPSFAMRSTGSGWAGQPVAEERSKRKMMFPGFVSARGGGPWSREAHDLLETGRPAG
>Gene001297|mRNA2326|coding|scf7180000011814|377897..380754|-|CTHT_0011370|j|mRNA2326, mRNA2328, mRNA2329, mRNA2332, mRNA2333, mRNA2334, mRNA2335, mRNA2339, mRNA2340, mRNA2343, mRNA2348, mRNA2349, mRNA2350, mRNA2351, mRNA2327, mRNA2330, mRNA2342, mRNA2344, mRNA2345, mRNA2347, mRNA2337|34.96 kDa
MEIRNPSFGNLNTARAGTRQRTLSDPSEASRRSELSDELFALSPINTPRNEQPQFSAATGPRYSGPASITRKATSPFTHA
EAKPIPIVLPRRRVDLTSKAAVTPDPPLSARGDIPGAYFPLHEDPRSRVKIPHPFREGATTPHGESASHAPVERNTAPDL
EEGESPMTVTPTGSPQFPFPSSIGAFPPPTPSPTTLPASGDLLERRYGWPAAPSLITSHPAGSDRPQTMRQSRSDARHRL
LQYQRDMVTQMSMAAQVALTRADTTKTRIETGRADGETSDVGNALIVARARLTAASVVRPDSPQLRPLSSPGPVTPISLA
PSPADT
>Gene001297|mRNA2327|coding|scf7180000011814|378001..380754|-|CTHT_0011370|j|mRNA2326, mRNA2328, mRNA2329, mRNA2332, mRNA2333, mRNA2334, mRNA2335, mRNA2339, mRNA2340, mRNA2343, mRNA2348, mRNA2349, mRNA2350, mRNA2351, mRNA2327, mRNA2330, mRNA2342, mRNA2344, mRNA2345, mRNA2347, mRNA2337|34.96 kDa
MEIRNPSFGNLNTARAGTRQRTLSDPSEASRRSELSDELFALSPINTPRNEQPQFSAATGPRYSGPASITRKATSPFTHA
EAKPIPIVLPRRRVDLTSKAAVTPDPPLSARGDIPGAYFPLHEDPRSRVKIPHPFREGATTPHGESASHAPVERNTAPDL
EEGESPMTVTPTGSPQFPFPSSIGAFPPPTPSPTTLPASGDLLERRYGWPAAPSLITSHPAGSDRPQTMRQSRSDARHRL
LQYQRDMVTQMSMAAQVALTRADTTKTRIETGRADGETSDVGNALIVARARLTAASVVRPDSPQLRPLSSPGPVTPISLA
PSPADT
>Gene001297|mRNA2328|coding|scf7180000011814|378001..380754|-|CTHT_0011370|j|mRNA2326, mRNA2328, mRNA2329, mRNA2332, mRNA2333, mRNA2334, mRNA2335, mRNA2339, mRNA2340, mRNA2343, mRNA2348, mRNA2349, mRNA2350, mRNA2351, mRNA2327, mRNA2330, mRNA2342, mRNA2344, mRNA2345, mRNA2347, mRNA2337|34.96 kDa
MEIRNPSFGNLNTARAGTRQRTLSDPSEASRRSELSDELFALSPINTPRNEQPQFSAATGPRYSGPASITRKATSPFTHA
EAKPIPIVLPRRRVDLTSKAAVTPDPPLSARGDIPGAYFPLHEDPRSRVKIPHPFREGATTPHGESASHAPVERNTAPDL
EEGESPMTVTPTGSPQFPFPSSIGAFPPPTPSPTTLPASGDLLERRYGWPAAPSLITSHPAGSDRPQTMRQSRSDARHRL
LQYQRDMVTQMSMAAQVALTRADTTKTRIETGRADGETSDVGNALIVARARLTAASVVRPDSPQLRPLSSPGPVTPISLA
PSPADT
>Gene001297|mRNA2329|coding|scf7180000011814|378001..380754|-|CTHT_0011370|j|mRNA2326, mRNA2328, mRNA2329, mRNA2332, mRNA2333, mRNA2334, mRNA2335, mRNA2339, mRNA2340, mRNA2343, mRNA2348, mRNA2349, mRNA2350, mRNA2351, mRNA2327, mRNA2330, mRNA2342, mRNA2344, mRNA2345, mRNA2347, mRNA2337|34.96 kDa
MEIRNPSFGNLNTARAGTRQRTLSDPSEASRRSELSDELFALSPINTPRNEQPQFSAATGPRYSGPASITRKATSPFTHA
EAKPIPIVLPRRRVDLTSKAAVTPDPPLSARGDIPGAYFPLHEDPRSRVKIPHPFREGATTPHGESASHAPVERNTAPDL
EEGESPMTVTPTGSPQFPFPSSIGAFPPPTPSPTTLPASGDLLERRYGWPAAPSLITSHPAGSDRPQTMRQSRSDARHRL
LQYQRDMVTQMSMAAQVALTRADTTKTRIETGRADGETSDVGNALIVARARLTAASVVRPDSPQLRPLSSPGPVTPISLA
PSPADT
>Gene001297|mRNA2330|coding|scf7180000011814|378001..380754|-|CTHT_0011370|j|mRNA2326, mRNA2328, mRNA2329, mRNA2332, mRNA2333, mRNA2334, mRNA2335, mRNA2339, mRNA2340, mRNA2343, mRNA2348, mRNA2349, mRNA2350, mRNA2351, mRNA2327, mRNA2330, mRNA2342, mRNA2344, mRNA2345, mRNA2347, mRNA2337|34.96 kDa
MEIRNPSFGNLNTARAGTRQRTLSDPSEASRRSELSDELFALSPINTPRNEQPQFSAATGPRYSGPASITRKATSPFTHA
EAKPIPIVLPRRRVDLTSKAAVTPDPPLSARGDIPGAYFPLHEDPRSRVKIPHPFREGATTPHGESASHAPVERNTAPDL
EEGESPMTVTPTGSPQFPFPSSIGAFPPPTPSPTTLPASGDLLERRYGWPAAPSLITSHPAGSDRPQTMRQSRSDARHRL
LQYQRDMVTQMSMAAQVALTRADTTKTRIETGRADGETSDVGNALIVARARLTAASVVRPDSPQLRPLSSPGPVTPISLA
PSPADT
>Gene001297|mRNA2332|coding|scf7180000011814|378001..380754|-|CTHT_0011370|j|mRNA2326, mRNA2328, mRNA2329, mRNA2332, mRNA2333, mRNA2334, mRNA2335, mRNA2339, mRNA2340, mRNA2343, mRNA2348, mRNA2349, mRNA2350, mRNA2351, mRNA2327, mRNA2330, mRNA2342, mRNA2344, mRNA2345, mRNA2347, mRNA2337|16.97 kDa
MTVTPTGSPQFPFPSSIGAFPPPTPSPTTLPASGDLLERRYGWPAAPSLITSHPAGSDRPQTMRQSRSDARHRLLQYQRD
MVTQMSMAAQVALTRADTTKTRIETGRADGETSDVGNALIVARARLTAASVVRPDSPQLRPLSSPGPVTPISLAPSPADT
>Gene001297|mRNA2333|coding|scf7180000011814|378001..380754|-|CTHT_0011370|j|mRNA2326, mRNA2328, mRNA2329, mRNA2332, mRNA2333, mRNA2334, mRNA2335, mRNA2339, mRNA2340, mRNA2343, mRNA2348, mRNA2349, mRNA2350, mRNA2351, mRNA2327, mRNA2330, mRNA2342, mRNA2344, mRNA2345, mRNA2347, mRNA2337|32.41 kDa
MEIRNPSFGNLNTARAGTRQRTLSDPSEASRRSELSDELFALSPINTPRNEQPQFSAATGPRYSGPASITRKATSPFTHA
EAKPIPIVLPRRRVDLTSKAAVTPDPPLSARGDIPGAYFPLHEDPRSRVKIPHPFREGESPMTVTPTGSPQFPFPSSIGA
FPPPTPSPTTLPASGDLLERRYGWPAAPSLITSHPAGSDRPQTMRQSRSDARHRLLQYQRDMVTQMSMAAQVALTRADTT
KTRIETGRADGETSDVGNALIVARARLTAASVVRPDSPQLRPLSSPGPVTPISLAPSPADT
>Gene001297|mRNA2334|coding|scf7180000011814|378001..380754|-|CTHT_0011370|j|mRNA2326, mRNA2328, mRNA2329, mRNA2332, mRNA2333, mRNA2334, mRNA2335, mRNA2339, mRNA2340, mRNA2343, mRNA2348, mRNA2349, mRNA2350, mRNA2351, mRNA2327, mRNA2330, mRNA2342, mRNA2344, mRNA2345, mRNA2347, mRNA2337|32.41 kDa
MEIRNPSFGNLNTARAGTRQRTLSDPSEASRRSELSDELFALSPINTPRNEQPQFSAATGPRYSGPASITRKATSPFTHA
EAKPIPIVLPRRRVDLTSKAAVTPDPPLSARGDIPGAYFPLHEDPRSRVKIPHPFREGESPMTVTPTGSPQFPFPSSIGA
FPPPTPSPTTLPASGDLLERRYGWPAAPSLITSHPAGSDRPQTMRQSRSDARHRLLQYQRDMVTQMSMAAQVALTRADTT
KTRIETGRADGETSDVGNALIVARARLTAASVVRPDSPQLRPLSSPGPVTPISLAPSPADT
>Gene001297|mRNA2335|coding|scf7180000011814|378001..380754|-|CTHT_0011370|j|mRNA2326, mRNA2328, mRNA2329, mRNA2332, mRNA2333, mRNA2334, mRNA2335, mRNA2339, mRNA2340, mRNA2343, mRNA2348, mRNA2349, mRNA2350, mRNA2351, mRNA2327, mRNA2330, mRNA2342, mRNA2344, mRNA2345, mRNA2347, mRNA2337|16.97 kDa
MTVTPTGSPQFPFPSSIGAFPPPTPSPTTLPASGDLLERRYGWPAAPSLITSHPAGSDRPQTMRQSRSDARHRLLQYQRD
MVTQMSMAAQVALTRADTTKTRIETGRADGETSDVGNALIVARARLTAASVVRPDSPQLRPLSSPGPVTPISLAPSPADT
>Gene001297|mRNA2337|coding|scf7180000011814|378001..380754|-|CTHT_0011370|j|mRNA2326, mRNA2328, mRNA2329, mRNA2332, mRNA2333, mRNA2334, mRNA2335, mRNA2339, mRNA2340, mRNA2343, mRNA2348, mRNA2349, mRNA2350, mRNA2351, mRNA2327, mRNA2330, mRNA2342, mRNA2344, mRNA2345, mRNA2347, mRNA2337|34.96 kDa
MEIRNPSFGNLNTARAGTRQRTLSDPSEASRRSELSDELFALSPINTPRNEQPQFSAATGPRYSGPASITRKATSPFTHA
EAKPIPIVLPRRRVDLTSKAAVTPDPPLSARGDIPGAYFPLHEDPRSRVKIPHPFREGATTPHGESASHAPVERNTAPDL
EEGESPMTVTPTGSPQFPFPSSIGAFPPPTPSPTTLPASGDLLERRYGWPAAPSLITSHPAGSDRPQTMRQSRSDARHRL
LQYQRDMVTQMSMAAQVALTRADTTKTRIETGRADGETSDVGNALIVARARLTAASVVRPDSPQLRPLSSPGPVTPISLA
PSPADT
>Gene001297|mRNA2339|coding|scf7180000011814|378004..380735|-|CTHT_0011370|o|mRNA2326, mRNA2328, mRNA2329, mRNA2332, mRNA2333, mRNA2334, mRNA2335, mRNA2339, mRNA2340, mRNA2343, mRNA2348, mRNA2349, mRNA2350, mRNA2351, mRNA2327, mRNA2330, mRNA2342, mRNA2344, mRNA2345, mRNA2347, mRNA2337|16.97 kDa
MTVTPTGSPQFPFPSSIGAFPPPTPSPTTLPASGDLLERRYGWPAAPSLITSHPAGSDRPQTMRQSRSDARHRLLQYQRD
MVTQMSMAAQVALTRADTTKTRIETGRADGETSDVGNALIVARARLTAASVVRPDSPQLRPLSSPGPVTPISLAPSPADT
>Gene001297|mRNA2340|coding|scf7180000011814|378004..380735|-|CTHT_0011370|o|mRNA2326, mRNA2328, mRNA2329, mRNA2332, mRNA2333, mRNA2334, mRNA2335, mRNA2339, mRNA2340, mRNA2343, mRNA2348, mRNA2349, mRNA2350, mRNA2351, mRNA2327, mRNA2330, mRNA2342, mRNA2344, mRNA2345, mRNA2347, mRNA2337|16.97 kDa
MTVTPTGSPQFPFPSSIGAFPPPTPSPTTLPASGDLLERRYGWPAAPSLITSHPAGSDRPQTMRQSRSDARHRLLQYQRD
MVTQMSMAAQVALTRADTTKTRIETGRADGETSDVGNALIVARARLTAASVVRPDSPQLRPLSSPGPVTPISLAPSPADT
>Gene001297|mRNA2342|coding|scf7180000011814|378004..380735|-|CTHT_0011370|j|mRNA2326, mRNA2328, mRNA2329, mRNA2332, mRNA2333, mRNA2334, mRNA2335, mRNA2339, mRNA2340, mRNA2343, mRNA2348, mRNA2349, mRNA2350, mRNA2351, mRNA2327, mRNA2330, mRNA2342, mRNA2344, mRNA2345, mRNA2347, mRNA2337|34.96 kDa
MEIRNPSFGNLNTARAGTRQRTLSDPSEASRRSELSDELFALSPINTPRNEQPQFSAATGPRYSGPASITRKATSPFTHA
EAKPIPIVLPRRRVDLTSKAAVTPDPPLSARGDIPGAYFPLHEDPRSRVKIPHPFREGATTPHGESASHAPVERNTAPDL
EEGESPMTVTPTGSPQFPFPSSIGAFPPPTPSPTTLPASGDLLERRYGWPAAPSLITSHPAGSDRPQTMRQSRSDARHRL
LQYQRDMVTQMSMAAQVALTRADTTKTRIETGRADGETSDVGNALIVARARLTAASVVRPDSPQLRPLSSPGPVTPISLA
PSPADT
>Gene001297|mRNA2343|coding|scf7180000011814|378004..380735|-|CTHT_0011370|j|mRNA2326, mRNA2328, mRNA2329, mRNA2332, mRNA2333, mRNA2334, mRNA2335, mRNA2339, mRNA2340, mRNA2343, mRNA2348, mRNA2349, mRNA2350, mRNA2351, mRNA2327, mRNA2330, mRNA2342, mRNA2344, mRNA2345, mRNA2347, mRNA2337|16.97 kDa
MTVTPTGSPQFPFPSSIGAFPPPTPSPTTLPASGDLLERRYGWPAAPSLITSHPAGSDRPQTMRQSRSDARHRLLQYQRD
MVTQMSMAAQVALTRADTTKTRIETGRADGETSDVGNALIVARARLTAASVVRPDSPQLRPLSSPGPVTPISLAPSPADT
>Gene001297|mRNA2344|coding|scf7180000011814|378004..380735|-|CTHT_0011370|j|mRNA2326, mRNA2328, mRNA2329, mRNA2332, mRNA2333, mRNA2334, mRNA2335, mRNA2339, mRNA2340, mRNA2343, mRNA2348, mRNA2349, mRNA2350, mRNA2351, mRNA2327, mRNA2330, mRNA2342, mRNA2344, mRNA2345, mRNA2347, mRNA2337|32.41 kDa
MEIRNPSFGNLNTARAGTRQRTLSDPSEASRRSELSDELFALSPINTPRNEQPQFSAATGPRYSGPASITRKATSPFTHA
EAKPIPIVLPRRRVDLTSKAAVTPDPPLSARGDIPGAYFPLHEDPRSRVKIPHPFREGESPMTVTPTGSPQFPFPSSIGA
FPPPTPSPTTLPASGDLLERRYGWPAAPSLITSHPAGSDRPQTMRQSRSDARHRLLQYQRDMVTQMSMAAQVALTRADTT
KTRIETGRADGETSDVGNALIVARARLTAASVVRPDSPQLRPLSSPGPVTPISLAPSPADT
>Gene001297|mRNA2345|coding|scf7180000011814|378004..380735|-|CTHT_0011370|j|mRNA2326, mRNA2328, mRNA2329, mRNA2332, mRNA2333, mRNA2334, mRNA2335, mRNA2339, mRNA2340, mRNA2343, mRNA2348, mRNA2349, mRNA2350, mRNA2351, mRNA2327, mRNA2330, mRNA2342, mRNA2344, mRNA2345, mRNA2347, mRNA2337|34.96 kDa
MEIRNPSFGNLNTARAGTRQRTLSDPSEASRRSELSDELFALSPINTPRNEQPQFSAATGPRYSGPASITRKATSPFTHA
EAKPIPIVLPRRRVDLTSKAAVTPDPPLSARGDIPGAYFPLHEDPRSRVKIPHPFREGATTPHGESASHAPVERNTAPDL
EEGESPMTVTPTGSPQFPFPSSIGAFPPPTPSPTTLPASGDLLERRYGWPAAPSLITSHPAGSDRPQTMRQSRSDARHRL
LQYQRDMVTQMSMAAQVALTRADTTKTRIETGRADGETSDVGNALIVARARLTAASVVRPDSPQLRPLSSPGPVTPISLA
PSPADT
>Gene001297|mRNA2347|coding|scf7180000011814|378004..380945|-|CTHT_0011370|j|mRNA2326, mRNA2328, mRNA2329, mRNA2332, mRNA2333, mRNA2334, mRNA2335, mRNA2339, mRNA2340, mRNA2343, mRNA2348, mRNA2349, mRNA2350, mRNA2351, mRNA2327, mRNA2330, mRNA2342, mRNA2344, mRNA2345, mRNA2347, mRNA2337|34.96 kDa
MEIRNPSFGNLNTARAGTRQRTLSDPSEASRRSELSDELFALSPINTPRNEQPQFSAATGPRYSGPASITRKATSPFTHA
EAKPIPIVLPRRRVDLTSKAAVTPDPPLSARGDIPGAYFPLHEDPRSRVKIPHPFREGATTPHGESASHAPVERNTAPDL
EEGESPMTVTPTGSPQFPFPSSIGAFPPPTPSPTTLPASGDLLERRYGWPAAPSLITSHPAGSDRPQTMRQSRSDARHRL
LQYQRDMVTQMSMAAQVALTRADTTKTRIETGRADGETSDVGNALIVARARLTAASVVRPDSPQLRPLSSPGPVTPISLA
PSPADT
>Gene001297|mRNA2348|coding|scf7180000011814|378004..380945|-|CTHT_0011370|j|mRNA2326, mRNA2328, mRNA2329, mRNA2332, mRNA2333, mRNA2334, mRNA2335, mRNA2339, mRNA2340, mRNA2343, mRNA2348, mRNA2349, mRNA2350, mRNA2351, mRNA2327, mRNA2330, mRNA2342, mRNA2344, mRNA2345, mRNA2347, mRNA2337|32.41 kDa
MEIRNPSFGNLNTARAGTRQRTLSDPSEASRRSELSDELFALSPINTPRNEQPQFSAATGPRYSGPASITRKATSPFTHA
EAKPIPIVLPRRRVDLTSKAAVTPDPPLSARGDIPGAYFPLHEDPRSRVKIPHPFREGESPMTVTPTGSPQFPFPSSIGA
FPPPTPSPTTLPASGDLLERRYGWPAAPSLITSHPAGSDRPQTMRQSRSDARHRLLQYQRDMVTQMSMAAQVALTRADTT
KTRIETGRADGETSDVGNALIVARARLTAASVVRPDSPQLRPLSSPGPVTPISLAPSPADT
>Gene001297|mRNA2349|coding|scf7180000011814|378004..380945|-|CTHT_0011370|j|mRNA2326, mRNA2328, mRNA2329, mRNA2332, mRNA2333, mRNA2334, mRNA2335, mRNA2339, mRNA2340, mRNA2343, mRNA2348, mRNA2349, mRNA2350, mRNA2351, mRNA2327, mRNA2330, mRNA2342, mRNA2344, mRNA2345, mRNA2347, mRNA2337|34.96 kDa
MEIRNPSFGNLNTARAGTRQRTLSDPSEASRRSELSDELFALSPINTPRNEQPQFSAATGPRYSGPASITRKATSPFTHA
EAKPIPIVLPRRRVDLTSKAAVTPDPPLSARGDIPGAYFPLHEDPRSRVKIPHPFREGATTPHGESASHAPVERNTAPDL
EEGESPMTVTPTGSPQFPFPSSIGAFPPPTPSPTTLPASGDLLERRYGWPAAPSLITSHPAGSDRPQTMRQSRSDARHRL
LQYQRDMVTQMSMAAQVALTRADTTKTRIETGRADGETSDVGNALIVARARLTAASVVRPDSPQLRPLSSPGPVTPISLA
PSPADT
>Gene001297|mRNA2350|coding|scf7180000011814|378004..380945|-|CTHT_0011370|j|mRNA2326, mRNA2328, mRNA2329, mRNA2332, mRNA2333, mRNA2334, mRNA2335, mRNA2339, mRNA2340, mRNA2343, mRNA2348, mRNA2349, mRNA2350, mRNA2351, mRNA2327, mRNA2330, mRNA2342, mRNA2344, mRNA2345, mRNA2347, mRNA2337|16.97 kDa
MTVTPTGSPQFPFPSSIGAFPPPTPSPTTLPASGDLLERRYGWPAAPSLITSHPAGSDRPQTMRQSRSDARHRLLQYQRD
MVTQMSMAAQVALTRADTTKTRIETGRADGETSDVGNALIVARARLTAASVVRPDSPQLRPLSSPGPVTPISLAPSPADT
>Gene001297|mRNA2351|coding|scf7180000011814|378004..380945|-|CTHT_0011370|j|mRNA2326, mRNA2328, mRNA2329, mRNA2332, mRNA2333, mRNA2334, mRNA2335, mRNA2339, mRNA2340, mRNA2343, mRNA2348, mRNA2349, mRNA2350, mRNA2351, mRNA2327, mRNA2330, mRNA2342, mRNA2344, mRNA2345, mRNA2347, mRNA2337|32.41 kDa
MEIRNPSFGNLNTARAGTRQRTLSDPSEASRRSELSDELFALSPINTPRNEQPQFSAATGPRYSGPASITRKATSPFTHA
EAKPIPIVLPRRRVDLTSKAAVTPDPPLSARGDIPGAYFPLHEDPRSRVKIPHPFREGESPMTVTPTGSPQFPFPSSIGA
FPPPTPSPTTLPASGDLLERRYGWPAAPSLITSHPAGSDRPQTMRQSRSDARHRLLQYQRDMVTQMSMAAQVALTRADTT
KTRIETGRADGETSDVGNALIVARARLTAASVVRPDSPQLRPLSSPGPVTPISLAPSPADT
>Gene001298|mRNA2354|coding|scf7180000011814|381012..382457|-|NA|u||17.76 kDa
MAVGDVTLSYLLFTLLHFAQFVLAIVVCALYGIDLDRARKAHASADGKLVYAEVVGGLSALTTLLYCIPYILRFALIWAW
NLVLFILWIVLFGLFGRKYIHENANGNGDIKRMKSTVWIVFTSAMLWLIGFLAHLAYWWRHRERRTRFTSRARL
>Gene001299|mRNA2358|coding|scf7180000011814|388869..390537|-|CTHT_0011390|=||41.15 kDa
MPPRIPCNSCQTQQLFLASLETATSKSVVPSASLAIRSAAQCPSTTSCGNRRVFSTTLAKEARTKPTDKLLLKGKQPTLQ
KRLFLEWIEKFERFREPSEMNYLSRVIKNWEGQPVAPNQPFPCNPDFRSEPVLSEAAREKIWHAVIKNGMPLKAVSAQYG
VDMRRVAAVVRMKEIEKQWEREGKPLAIPYAKAMMKMLPKAELNPGDPPFEPINDIHVHSYTMQQLFVPVSESRHFTRED
AAKAFGDHILPPDAKMRIPELVSMEKRIAEGMDARDAQALFIQEAAESERKLAEREQARLRAEEARRIRVQTNRFEFRFE
QINAEEVGPTGRARNAVGWRYGVPFYDRRRGEVKIPTKVE
>Gene001300|mRNA2359|coding|scf7180000011814|390780..394190|-|CTHT_0011400|=||89.84 kDa
MGDLRSKLRAKFPRRNSGISPLPSPNTAEPGASGGSGGTTGATGTTGTTGPGTGLGAETAIAPLEPSDQGSSRSHTEAAT
SPTTTEKAATRADGLKNGAQSTNKRRQRARHLSLTGIPNVDKTDLSLSASGPDSAPTYTYMAGALTATARTSTTDTAAAN
SPSLICSHSSNLNNSDNGVPTTSKPGHRRASLASKGPNTSSIVADSSTAANPQPSLLPSPSRPLPPVAVPSDADAPKPRG
STDPVRKVGASDDVPASESSDPAIPGTLSVTPVPPSSTHGGPADPNQNSQARAFESCTRTATLSRRQSLLPSRQASLIRR
LLISAGSSDEPDSSSIEQPPPLTPNMVTRKIWVKRPGGSPTLITITEDDLVDDVRELILRKYSNSLGRQYDAPDLTLRIV
PREENRQDHILGPEEPMARTLDAYYPGGQSVDEALLIDVPVRRTPRPSPRAGPPHEQHLASVSYEDMRPMESSTDYFGPG
AIAQIPVTISSSMVNSTSHPISVLNPGQVPQIPSPGGTRTRGYRERFERPRLGRQHASSPTILNVVGAGGHSSHGVQQAP
LPRTSRAHSNTSPEQPHTTQGAPPVPPLPTPPAQDVPTSATRAAGTPPAKTSPPRPPPSSRKKKKGPDVQSLSAGILNPG
VPPINVLIVEDNIINLRLLEAFVKRLKVRWSTAMNGREAVNKWRMGGFHLVLMDIQLPVMSGLEATREIRRLERLNSIGV
LSSSIGQQSDGVPEEPTVLCEQDKLPNRELFKSPVIIVALTASSLQSDRHEALAAGCNDFLTKPVTYPWLERKVMEWGCM
QALIDYEGWRTWKSYAERDNEEHTAKKSKAKKYRSAPNSSSSDGQ
>Gene000439|mRNA236|coding|scf7180000011806|559013..562530|-|CTHT_0001980|j|mRNA236, mRNA237|103.22 kDa
MSEPSEHSTSPAATESHLSHHDSHSSHVDRDHDHHDRESSHNDRDRDRDRDHDRDRNRTGSVSGNDRDRGAGGSADRSDR
PPPRKRQRVRLSCLECRRRKLSCDREFPCSRCLQSGTPERCEYETRPGLAPPNKLGLTPTALAGIESRLPPLSLPSTGGE
SPYFRKDARDSDRIRRLELEVAQLKSLLLKQAQAPSVDGSSTLQERSPQEVKQANDEQTEQEQRREVEVPPFLQTQETSA
DREELRFFRGKEFKTRYYGPASAFLAFQELSGLCPFMKETSEEWLRPLHIHRPKDRKKGAEERERRFREPDPELEALLPS
KEETDNLVSIYLEQFEQVHRIVHIPSFRRDYAKFWQPGETRNAAFTALVLAMMGISSCLGAQLPHKFDKMVSSSHTRAIR
WVQAVDAWQEKQSQKHRRLIHYQIACLVYLAKRINTMKKKRFWKNAGAMTQDAIGVGLHREPSHMSDKISPFNQEMRRRI
WATIQSYDLQASFDHGLPSILCSLHFDVDPPRNIDDEEFDEDSKELPPSKPPSEYTFSSFQHLSRQSLPLRLELSRLLTG
PPEELDYDRVIRYTNEINQEIDALPSWDVSDTSTDSSQSDQQGRPLKKPLLAYTLLHIQLRQYIIPLHQPFLRLRKTNSK
YQYSEIIYYNAARDMVLLHDRLAQQGIRTLNFLREDSLTLAINLTSVTMLQPRGSTNMIMINSQHTLQLLEKCLAMKEDR
ILRCGNNEPWGYSIMCAAFGLLEAHLGTKTPEAAKAASAERFINLHYKLLAGQDPPGSQQSLGLGVAGCCSGVPQGSAPS
DQQQHQQQGRGMPGMPYGPQLPNGSAGEGGYMRSKSVTPFPPSSSQQGAVGGANQVEVPGTPWWMPNAADPSGLPQIQPL
NPEFNLETLGYNLNELWGSGNFDWDAMMP
>Gene001301|mRNA2361|coding|scf7180000011814|397466..399273|-|CTHT_0011420|j|mRNA2361, mRNA2362|32.78 kDa
MARRPPSTPAEASGPVCDSASKEDLRSTDRIEQPTSPSQAQEELIFWTWSDERHCWVAEGRELQPTASGSDSTRWEWDDD
AKDWVKKFPNGQYIRYADYQKPPTRLNSESRGFEVVKMPKRFFIPGRIFKMMWYEPAPEAQTELSPDSKLDKKCQAFGEE
AESRPIARYRWFVVVQRRYDHSICFSVTTYKKGASKTSRSDNVAVLYRVTVDPPLPYDDEKFMRTPIAVIVEDPEHYIAP
TARLDCKRVYTVEDGMKVKKIGRVHPRWVPVLEKYYQQAVNS
>Gene001301|mRNA2362|coding|scf7180000011814|397513..399163|-|CTHT_0011420|j|mRNA2361, mRNA2362|32.39 kDa
MPPSTPAEASGPVCDSASKEDLRSTDRIEQPTSPSQAQEELIFWTWSDERHCWVAEGRELQPTASGSDSTRWEWDDDAKD
WVKKFPNGQYIRYADYQKPPTRLNSESRGFEVVKMPKRFFIPGRIFKMMWYEPAPEAQTELSPDSKLDKKCQAFGEEAES
RPIARYRWFVVVQRRYDHSICFSVTTYKKGASKTSRSDNVAVLYRVTVDPPLPYDDEKFMRTPIAVIVEDPEHYIAPTAR
LDCKRVYTVEDGMKVKKIGRVHPRWVPVLEKYYQQAVNS
>Gene001302|mRNA2363|coding|scf7180000011814|399343..401558|-|CTHT_0011430|=||41.56 kDa
MLLPPPSVVSPTPSPSTLPPLPPAVTPSPEIGVPLPRLILQSRNPLLQQRQFDGLFTVSFDTYTCPSDSCSDCLRLNYAY
QCTSFITSCLPDMMTKADYYGAFSSCLCNYGDGYLDCFYDRVATGSCISLYSVDYYRTLELSMYMSLCGSAPNGLTTKVP
TRSFQPTANSGGTPNQNYGAGNNANIEDTDKNDKGGLSAAAKVGIGVGVGIGALLIAGLIFAVWWYRRKAKASKAVTAAD
TTSGKPNGSQAMQQQPVVGETKNPELAGYYVPQQPPSSTPSPYPYNATSTPVSQTSTAQPVSPGATVALYSSVSPPPQSV
VEADSREIASQPQNQHQYQPYQQPYSPPAHAQLNTQYYQQAGQSPQPPQQAQQPVYPQHPNIPELSGN
>Gene001303|mRNA2364|coding|scf7180000011814|404171..408656|-|CTHT_0011450|=||119.54 kDa
MFIPLLFFSSESNKEDSAMDSGPAPVESLLAVVPTGHRAESKARDPASSTSSDHGDPLLPQRMASLISLATRSTNLAIQL
GTRLGGCGLNVAKHTALSTIELSRSVLENILYLAGKDVVSSTESELARAETETTLQKAIEFLHSSLNNAAFWTAAGFNMT
SATLSLASETSQFALTTIDRFFGSTDSSRAITSIIALVRREFQNPATGAPGERVSVTDLVMVFCGLAYLQTTCRQLLEEE
ARAFRTEEVVWDVVVPITALQLDSRANDYSSALSHAPILAALQRRDAHEDETQRADSVLTMELEREIMRALPSNAKVAIN
RESFAYDIIRVDVISDDQPAVVRPPPGIELVEQSTGLAVTDSARQGASERPGRHTRYVFRRERHHEMRTTSFQQVDGNVN
FIDSCELDQSNYTRPSSRLISDREASETFPPFGSDAESKVSSCMPSTLPSSSRDSFVTAISNPSVPCHPSNTSSPGVNRS
MSSSTRQGLQTVVRKSPSLLDMNDLSTRFPTSSNKQHALSGTWTVSEGAQHSSYRLDPSSQLSMPYSGDGLSVLSSEGNV
ENLRRAPVKRSPSVASFVTIRESVRQSTISLAETYSMTEDPRASMLEELDESSWGGKDANAIARTDHRRMKSYTPSIYTL
AADAGDASVVSYQGTVARTAFGDDSALDKLKQNGVLDGMFPHNHLVRNITRYMRFASASYGLRFLQFLGIGTKMPPLPSD
LRDTHQELRSFAHHTRSNPSDILLSSFVDPNGGSDSSGSTNTGVPLVHYISLDHESKAVVLTCRGTLGFEDVLADMTCDY
DDMLWRGRTYKVHKGVHASARRLLYGGDGKVLATLRTALEEFPDYGLVLTGHSLGGAVTTLLGIMLAEPAQSPGTPFVTT
AEPHTRYITHPSSTQTSLVTGQPITTPHVCLPAGRAIHVFAYGPPATISPALRDATRGLITTIVNGHDIVPYLSLGVLHD
MQAAALALKSDSSAARAELWKKILKGLMTEAAKISGFGSGSNSEEEQRTQEWAYALLKGLRASMVGEKLVPPGEVFVVEA
EKDKMMRGGRKGKNVVLKYVRDVEKRFREVRLGKCMLVDHNPGRYERALEGLTAGVMGQD
>Gene001304|mRNA2365|coding|scf7180000011814|412798..414063|-|CTHT_0011470|j||28.45 kDa
MTTNNSIMSLFSLEGQTALVTGGTRGIGKAVAIALAEAGADVLLVQRDESSTETRDAIRALGRKAEIYTADLSNPRDVSK
IVPRVLADGHEIRILINCAGIQRRHPCEQFPESDFNEVIQVNLNSVFTLCRDVGAHMLQLEPHPVTGRRGSIINFASLLT
FQGGWTVPAYAASKGAVGQLTKSFANEWTARGITVNAIAPGYIETDMNTALLNNPERLASISARIPAGRWGTPDDFKGTA
VYLASKASSYMSGHILVVDGGWMGR
>Gene001305|mRNA2366|coding|scf7180000011814|416183..419853|-|CTHT_0011500|j||34.83 kDa
MANKTYKLNTGQEIPAIGLGTWQSPPGEVRKAVYVALEAGYRLIDCAYCYANEDEVGQGLADAFKAGIVKREDIFVVSKV
WTTYNTRVELGLDKSLKSLGLDYVDLFLVHWPLLMNPNGNDDRFPKLPNGERDIIRSHNHVDTWKQMEEVLKTGKTKAIG
VCNYSKRYLEQLLPHATVIPAVNQIENHPALPQQEIVDLCKEKGIHIMAYSPLGSTGGPLFRAEPVVKISEKHGVKPATV
LLSYHLRRGSTVLAKSVTPERIRENLNLIELDDDDMKLLNDYSDKLTKEGKLQRFVYPPFGVDFGFPDKS
>Gene001306|mRNA2367|coding|scf7180000011814|417899..419856|-|CTHT_0011500|=||34.59 kDa
MAVAINDRTAEFRQIVSAAQRKQAAKPGSQRLLSDAQRSAAGPPRRSEFARQAAEIGRGISATMGKLEKLAQLAKKRSLF
DDNPVEVNELTFIIKQDLSRLNEEIRNLQALSKRLHPKPDQEGENNKNILLLLQGKLGDVSANFKEVLEIRTKNIQASKS
RTEAFVSTVGQHAHAALPPSTSPLYGTPNRGTPMPSTDLISLNPMGDQQLQLQLLEEGQNTYIQQRGQAIEAIEATINEL
GSIFGQLAAMVSEQSEMIQRIDANTEEIVDNVEGAQKELLKYWSRVSSNRWLIAKMFGVLMIFFLLWVLIAG
>Gene001307|mRNA2368|coding|scf7180000011814|433658..437871|-|CTHT_0011530|o||68.53 kDa
MTADVAHSHISTPHLPNKCFPITFDDENDLSTIPDPRSRALSPASANSTAAMPKHPDLDDEVATLSTKLINAINHQTALD
DSLAAARLELERARERIRQLEAQVEEQREMLAGDVWVRRKTVEAEKTKLLNRLAEEKKARLDMEQQKKKIEQELENLTTA
LFEEANKMVISAKEEARAEQELLQRKNEQLRAQLADTESLLKSQQEQLAELKHVMEQLTAERETQSPPTIPSSPCATTFD
TPEGTSRSISSRHQSLSLPLTPSYPTSFTHLLRPVLRTDLAAYNDFKELLRTSKRLSANRLSTGSTFSGLASLSIGLGSV
ASHIVPANASVTSLATTGTSSTTAHQSASAPASSAGAGASAGAPTLPPLKETKFYKRALIEDIEPTLRLDMAPGLSWLAR
RSVLSAITEGSLVVEPSPPTVSGRFGKVVRPDHFPCALCGESREEEEFLRTHRFRISESESSQNAYPLCSYCLARVRSTC
EFLGFLRIVKDGHWRADDEDSEKAAWEESVRLREQMFWSRIGGGVVPTGHTRHPSSYSTVPSVQGERSPRPSHDGRRTAE
STAEHEASNSETQELSDITDNTAISCPQQQTPGVPQPVSAEISKTAVQAATECTETKPDTLVTSN
>Gene001308|mRNA2369|coding|scf7180000011814|438216..442363|-|CTHT_0011540|=||108.22 kDa
MARSSSAKPPARASPPPAPGNASTKSKSKSAKPKPDDYSSEGVEDHDVFLLPISDYKIMLAITAVSALVRLFRIYQPSSV
VFDEVHFGGFASKYIKGKFFMDVHPPLAKLMITLFGWLAGFDGNFDFKDIGKDYLEPGVPYVAMRMFPAICGILLAPVMF
LTLKAAGCRTSTAVMGAGLIIFENGLLTQARLILLDSPLMIATGFTALAFTSFTNQHELGPSRAFSLSWWFWLFMTGIGL
GITFSIKWVGLFTIAWVGFLTLVQLWVLLGDYKHVTIRIFAKHFLARAFCLIVIPLGIYMSMFAIHFLCLVNPGDGDGFM
SPEFQSTLRTKAMKDVPADVLFGSRLVIRHVNTQGGYLHSHPLMYPTGSKQQQVTLYPHKDDNNLWLLENQTQPLDSNGQ
PINGTNAWYKLPEPQYVKNGDIIRLYHLATHRRLHSHDIRPPITEADWQNEVSAYGYEGFDGDANDLFRVEIVKKKSKPG
VAQERLRTIDTKFRLVHVMTGCVLFSHKVKLPDWASEQQEVTCARGGTLPNSLWYIESNEHPLLGPDVEKVNYRNPGFFG
KFWELQKVMWKTNAGLTDSHAWDSRPPSWPILRRGINFWGKDHRQVYLIGNPLIWWSASAAVAIYIVFKGIAILRWQRSC
NDYANPVFKRFDYEIGTSVLGWALHYFPFYLMKRQLFLHHYFPALYFSIIALCQIYDFVSYRFSLFGLKDKPMIGRLGVI
VFLTLSFIVFTLLSPLAYGNAWTKAECKRVKLFKTWDWDCNTFLDNYDAYKTVQTFTSSPMASQTAQQSVKAQQPKAVGG
KGAQIPVADQKQKEEVKQQVSGAPLPPNQKVIHKEEHIEYRDQYGNLLNEEQVKALEGKVEFKTRYETRTRIIDSQGNTI
ILPPGEKLPEGLDNQGVAPPHPDVEGVDRSTSQSLIPDEAIPEAKQSVEGENEQENHAPKPASEVNEATAKADEEKEEL
>Gene000439|mRNA237|coding|scf7180000011806|559013..562530|-|CTHT_0001980|=|mRNA236, mRNA237|103.35 kDa
MSEPSEHSTSPAATESHLSHHDSHSSHVDRDHDHHDRESSHNDRDRDRDRDHDRDRNRTGSVSGNDRDRGAGGSADRSDR
PPPRKRQRVRLSCLECRRRKLSCDREFPCSRCLQSGTPERCEYETRPGLAPPNKLGLTPTALAGIESRLPPLSLPSTGGE
SPYFRKDARDSDRIRRLELEVAQLKSLLLKQAQAPSVDGSSTLQERSPQEVKQANDEQTEQEQRREVEVPPFLQTQETSA
DREELRFFRGKEFKTRYYGPASAFLAFQELSGLCPFMKETSEEWLRPLHIHRPKDRKKGAEERERRFREPDPELEALLPS
KEETDNLVSIYLEQFEQVHRIVHIPSFRRDYAKFWQPGETRNAAFTALVLAMMGISSCLGAQLPHKFDKMVSSSHTRAIR
WVQAVDAWQEKQSQKHRRLIHYQIACLVYLAKRINTMKKKRFWKNAGAMTQDAIGVGLHREPSHMSDKISPFNQEMRRRI
WATIQSYDLQASFDHGLPSILCSLHFDVDPPRNIDDEEFDEDSKELPPSKPPSEYTFSSFQHLSRQSLPLRLELSRLLTG
PPEELDYDRVIRYTNEINQEIDALPSWDVSDTSTDSSQSDQQGRPLKKPLLAYTLLHIQLRQYIIPLHQPFLRLRKTNSK
YQYSEIIYYNAARDMVLLHDRLAQQGIRTLNFLREDSLTLAINLTSVTMLQPRGSTNMIMINSQHTLQLLEKCLAMKEDR
ILRCGNNEPWGYSIMCAAFGLLEAHLGTKTPEAAKAASAERFINLHYKLLAGQDPPGSQQSLGLGVAGCCSGVPQGSAPS
DQQQHQQQGRGMPGMPYGPQLPNGSAGEGGYMRSKSVTPFPPSSSQQGAVGGANQVEVPGTPWWMPNAADPSGLPQQIQP
LNPEFNLETLGYNLNELWGSGNFDWDAMMP
>Gene001309|mRNA2370|coding|scf7180000011814|446957..449151|-|CTHT_0011570|=||41.91 kDa
MASISAARSLPAGHQPTTTHDHAPLTQSRETGDVNPESIQGEPIVNRDKAAPISKTWAHMVAGGIGGMTAATLTAPLDVL
KTRLQSDFYQAQLKASRAAHTGHMNPLRTVAFHFRETVSILGTVYQQEGPRALFKGLGPNLVGVIPARSINFFTYGNGKR
LISEHLAKGDSDSAWVHLSAGAIAGIVTSTATNPIWMVKTRLQLDKNMAIESGGVTKRRYKNSIDCIRQVVRDEGIRGLY
KGMSASYLGVVESTMHWMLYEQIKQALARREERIVRSGRPKTWWDHTVDWTGKFGAAGFAKFVAAVLTYPHEVARTRLRQ
APLADGRPKYTGLVQCFKLVWKEEGMLGLYGGMTPHLLRTVPSAAIMFGMYEGILRLLGTKA
>Gene001310|mRNA2372|coding|scf7180000011814|454669..456474|-|CTHT_0011590|j||19.59 kDa
MSQSLRPYLQAVRSTLTAALCLSNFASQASERHNVPEVEARTSPEVLLTPLTVARNENERVLIEPSINSVRVSIKIKQAD
EIENILVHKFTRFLTQRAESFFILRRKPIKGYDISFLITNFHTEEMLKHKLVDFIIQFMEEVDKEISEMKLFLNARARFV
AESFLTPFD
>Gene001311|mRNA2379|coding|scf7180000011814|463547..467988|-|CTHT_0011610|j||52.35 kDa
MGDDYRRGAPEPPRDNPYPPLPESDDRRRLPPMSSDNVSLPPMSYPPPPPPAYPTEPRYPDRGYSDPRYPPDPRGWPPPP
PPPEPAHQNGYSSQPDTRYPPPYPPQDPRQYDNRRPYDDRRPYDDRRPYDDRRPYEDQRAYDDRGQYHDGRAYPPPPPPP
PPPDPYYDRQAAQGRVGGYGPDYYRYPPNYPYPMPPPPPPPPPPQQSAPRQRTSIACRYCRKRKIRCSGYTHTTNGKCTN
CDKLKIDCIFQPVSSNSSTAFVPVQAVPGGVPPGTPLFGAYGQPLPPATTAPAPQARSYSQYPPSEYHPPVHSPTGAYPA
YDDKDPGRRRPRPPEEEHGSRPPPPNYPVDDDPRRRSPVSMNSNGTPPTGYPPYQPQGPYDRDNKLPPPSHQSPARSLPP
PSQSQAPPPPPIQPVQPSPQYHPPPPPQPSSSYSNPMSLDNLIGREPRSAVNDIDRSMLGRLDRRS
>Gene000440|mRNA238|coding|scf7180000011806|568141..572763|-|CTHT_0002010|=||77.54 kDa
MATITLSRPITPHSSSSNLTLDSRDSRDPTPCPSPVPNKHIPICPPGPIPREGPTTPPPSPPSEHHQVQKSLLYPPDRYR
CLAMGQLAIYMLSAADIAAAVHYHAQQPLPDPSQVFPWLHGLHPSNHLQQAFVNARRRSTRKTPACLRGITIVKADGDLS
VARLKGAVAPHEILLMGAGVADFLDLDPKEGFSARNFHIQTAKMATTSDIIVYGADDVAVRKLAWEIAVAQMRWREEHND
PHHPLPRYNTFICVSPWSEFEMYHPELIAVNSLGNPTGRVFDFAHQERREMYEMARASEISHNVWLGPTPEHGSPDQHGY
ALLIECSDIGRLNPKNLEYIFGMIAKGSLKVQYQADFPSSGSLLVSNSVSGEFDAFIESLKWIMEIANLGHKVLIHCADG
YTESTLLAVAYHAYSTGTPVYDSWLTLHTQLGRNMFAYPTDAFLLSFLGSRLLRESPVTASLERPIPVVYDEPAWFVQFD
GSFPSRITDYMYLGNLGHANNPELLRKLGIGQILSVGESVEWSAETLREWGPENTCLIQGVQDNGMDALDEMFERCLWFI
DRGRKSGKATLVHCRVGVSRSATICIAEVMRSMRLSFPRAYCFVRARRLNVIIQPNLRFTYELLKWEEKLKLKSNFGASA
SINGEMDCDGYGDCSGSDCSGDSDCSQEGGFKREMEWAEIAREIAALNKPYARNGA
>Gene001312|mRNA2384|coding|scf7180000011814|483850..487125|-|CTHT_0011640|j|mRNA2384, mRNA2385, mRNA2386|51.24 kDa
MGSFSMNKVLGTLKKRPTAGSISSQDTSQVEPENHTPEGTAAHCVKQFCMSVGSASGDDVVFLPSIVESAVASPAAAAEC
ARRIRKYMSKDYWTKPACQYNAIMLARILANNPGPGFTRFLDKKFIEATKELLRSCRDASVLQMLMETLDAFEHEKYGDE
NLRPLIEMWKKEKEKARQAYGGVVLVPPPPPVNPQPPHGYHRHGSHSKRLPDPVELASRLEEARTSAKLLEQVIACTPSN
EILSNDLIKEFAGRCTRASRSIQGYMTAQNPAPDVDTMESLIDTNEQLQKALNLHHRAILRAKKQLTESQTQGTSNLAVP
GSSSGSSPNPQLQTQSQQPSSPTSRLLAILPSRMPVSTSRGSEIQKSKSRNHDEYVPDSAMSGARHSVTNDDDNLQNPFR
DPDPEVSCTVGRSMRFPDEPFHPGFGHNSGGNRATAAAGQQRPSTPVYNRDDDGSDLYSATPPRKRSG
>Gene001312|mRNA2385|coding|scf7180000011814|483850..487125|-|CTHT_0011640|j|mRNA2384, mRNA2385, mRNA2386|21.97 kDa
MTAQNPAPDVDTMESLIDTNEQLQKALNLHHRAILRAKKQLTESQTQGTSNLAVPGSSSGSSPNPQLQTQSQQPSSPTSR
LLAILPSRMPVSTSRGSEIQKSKSRNHDEYVPDSAMSGARHSVTNDDDNLQNPFRDPDPEVSCTVGRSMRFPDEPFHPGF
GHNSGGNRATAAAGQQRPSTPVYNRDDDGSDLYSATPPRKRSG
>Gene001312|mRNA2386|coding|scf7180000011814|483850..487125|-|CTHT_0011640|j|mRNA2384, mRNA2385, mRNA2386|46.02 kDa
MSVGSASGDDVVFLPSIVESAVASPAAAAECARRIRKYMSKDYWTKPACQYNAIMLARILANNPGPGFTRFLDKKFIEAT
KELLRSCRDASVLQMLMETLDAFEHEKYGDENLRPLIEMWKKEKEKARQAYGGVVLVPPPPPVNPQPPHGYHRHGSHSKR
LPDPVELASRLEEARTSAKLLEQVIACTPSNEILSNDLIKEFAGRCTRASRSIQGYMTAQNPAPDVDTMESLIDTNEQLQ
KALNLHHRAILRAKKQLTESQTQGTSNLAVPGSSSGSSPNPQLQTQSQQPSSPTSRLLAILPSRMPVSTSRGSEIQKSKS
RNHDEYVPDSAMSGARHSVTNDDDNLQNPFRDPDPEVSCTVGRSMRFPDEPFHPGFGHNSGGNRATAAAGQQRPSTPVYN
RDDDGSDLYSATPPRKRSG
>Gene001313|mRNA2387|coding|scf7180000011814|487597..489725|-|CTHT_0011650|=||57.34 kDa
MTNREGFDLGQLSASQQEALQQYTDVTGQEIKDAIPLLERSQWNVQIAVSKFFDGEGPDLFAEAQAAQNNIPRAAARVEN
LHEALIMDVGNRPARPRQPRTEPAPRVVPQSPHVYRSPFLVTLLFAPFRMGYSILSRVLGSILFIFSLLPRSLRARFLSS
SIAKGLRRTDGRRLTLPKETAQRFKREFEEEYGPNEVPFFEGGHAQALDTAKRDLKFLLTVLISPEHDDTDSFVRGTLLS
SEVVNFMNDPANNIIVWGGNVLDSEAYQVSREYGCTKFPFSCVVCLTPKEGSTRMGIVKRLVGPMTPEAYISGIQNAINK
YGPDLNAVRAERAAQEMARTLREQQDSAYERSLALDREKARQKREAAAAAAAAEQQAREKAEAAARLQRLRQQWREWRAT
TIPSEPDPTIKDAVRLALNMPASSGAGRIVRRFSSQTTLEELYAFVECYDLLKDASKKLTEKPEGYEHHYRFQISSVMPR
ETFEPSNAVTIGEKMGRGGSLVVEDMPDDDE
>Gene001314|mRNA2388|coding|scf7180000011814|493301..494577|-|CTHT_0011670|j||15.46 kDa
MADRGHRGGRGNFRGGRGGSGGGGGGYSSRGGSSAAGSAAGMPGASGNAQNQDKERPKKENILDLKKYMDKRITVKFNGG
REATGVLKGYDALMNLVLDDVEELLRDDEGNEMTRPLGLVVVRGTLLVFVSPVDGSEVIANPFVQAED
>Gene000441|mRNA239|coding|scf7180000011806|576473..578283|-|CTHT_0002030|o||11.97 kDa
MVDDDGEDNDNDNNNNNNNNNNNNKGEDTLFINDLDGDNAEELNVTDLDLDDPLDIDKLMQLDFEAMDYETIKLVFNALI
ELLPDKNQDENSVEEKEEEEEEDD
>Gene001315|mRNA2395|coding|scf7180000011814|536268..538889|-|CTHT_0011730|e||48.82 kDa
MPSFSHQPLPISKAGRQRLEQCRSASISPQSRDNIASPRDSSNELGLQGRSTAGLPLGSAGFAPETVLSSMDLISTGFGI
SGPSNASESSQAQIIRRLIQQNSRLREAWEAERKYLEANRERAEEVYKEERALMEEEREAWEAERTALLQEIQRLRQQVV
SLSGGATQSVRNGSSVSSPTTLPTGARGDAVKFLWENTKSSQSPQGRLPPLSANDVPSNRNGLYSPRSLFQQAGGIRQDQ
PILNGMSVLTLKGPRTSTPDFLKPSTTLANESGPMPVVDVHEIDPELEGIRIKAAAVKKPTFADHVGDSDSGVSKLSDPP
ATTSVQPRSARTSNPQTLEVLAAKESDRLTMHAGHTPNHSLSSVATVTSSATATATANGGDSTPAAQGANDMTVQRAAVS
FEEASDTPEPAQSTALVKNASQGSDYDPYDNEPEPLFIPDEDRPLRGAVDGEKHAGT
>Gene001316|mRNA2396|coding|scf7180000011814|539361..541220|-|CTHT_0011740|=||47.98 kDa
MTTRYRVEYALKSHRRDQFIEWIKGLLAVPFVLYSQPQGVFDGQSLSSLSQAREEAHRRYSEILRDVEGMIDEHIAHQND
PANPFPSKLKLLVPSIGPFFTRLPLEAAFKFQDNKRYISSRRFVSPSFNDVRLILNSAQIMAVTTYGTLQLATFDGDVTL
YDDGKSLEPDSPVIPRLIDLLRKNVKIGIVTAAGYTTADKYYTRLHGLLDALANNAELTPAQKQSLIIMGGEANYLFAFS
PSSPHLLEPIPRERWLTPEMASWDERDISELLDVAEEALRECIKTLNLPATLMRKDRAVGIVPNPPETRIPRESLEETVL
VVQKILELSSAGRKKKVPFCAFNGGRDVFVDIGDKSWGVKVCQRWFGTDLPGGMIKGENTLHVGDQFLSAGANDFRARSV
GTTAWIASPAETVELLDELAELMEKKMS
>Gene001317|mRNA2397|coding|scf7180000011814|541744..545149|-|CTHT_0011750|o||105.95 kDa
MDWTTFLLAYLFGGLTFIPLVLIIIFAHAYLTLPYRRDADSCVHNGDDLIQSGDDLEPLKMVQKDVAKFRASPDDSNVAA
GYFAVCREYTPMGINAKPIERSTPVGSTTVVAPSPSVYQTMYRSLFDRKPVPSPLDGKNGASQRPKKAGNVFYVVLRHGH
LMLFDDDEQLEVRHVISLAHHDVSIYSGEEVIPEGELWIKRNAICLTRRQDGLNLGLDSQPSKPFFLFSENCSAKEDFYF
ALLRNQEQTFAAENRVFPTPIQFDVKHIISLVQKLHSSEEHLQTRWLNAMIGRVFLGIHKTKDIEIFIREKLTKKISRVK
RPSFLSNIAIKSIDTGESAPYFTNPRLKDLTIEGECTMESDVRYTGNFRLEVAATARIDLGSRFKPREVNLVLAVVVRKL
EGRALFKIKPPPSNRIWFSFQQMPKLEMTIEPIVSSRQITYTVILRQIENRIKEVIAETIVLPFWDDTPFFNTEHKRWRG
GIFHDDSIKSPSNPEARAPLEKEATDGESLEAAHATDDTEQISPEKFLPDKSGNSPLVEKKATLGLFARKLSSKDSKTDF
LPTQSSSVTTLPISVKNDAKNEGVVPPPLLSAAFQPSTPTVGTVPAIADQFRPSSSPPNGGSAALAMATLTAKSQSLSLA
QGSDPNAYKPYVTSKSSSRSGSSSSFQETNDAENNLDRNPQLHQNTSSSSENQHAVASQSTLWSSLNPTQGQAKSLGRSV
FSHRETVLSISSSSNLQVAPDINKKSALSAVANAAASAKRWGISAFQRRANDTATDSGQKRDQASVIDLSQPMGRGQPLP
PPGTPLPMPDRKISVTPIPVPKWISKASSSVIRETESAGQSAESHSVPPPLPRRRQFHGEVIIDPGLLVVAAPSESEPTS
PTNGSHSTFGGMPLPDNDQLLDGSSNDVNAAGSQGAGPDQTLDIAAEVSNLESKATIPSPVGDDDDEYSAWTDNMELGEG
DAPANGQQA
>Gene001318|mRNA2398|coding|scf7180000011814|545546..546789|-|CTHT_0011760|=||18.12 kDa
MGHAAGLRSGTRYAFSRGFRKHGQIPLSTYLRTYRVGDIVDIKVNGAVQKGMPHKFYHGKTGVVYNVTKSAVGVIVYKRV
KHRYIEKRINVRIEHVKPSRSREDFLRRVKENAELKKKAKAEGVPVQLKRQPAMPREAHTVSIADNKPVTLAPVAYETTI
>Gene000442|mRNA240|coding|scf7180000011806|576587..579702|-|CTHT_0002040|j||42.72 kDa
MAATPKPGPANLRPGAGLDEWLEEAKQCHYLPEPVMKQLCEMVKEVLMEESNIQPVVTPVTICGDIHGQFYDLLELFRVA
GGMPGESNVQPPCTSTTVITEDDLDSKVQANGKTKASGPSGAGDDEAAAEAEDEANSAPTAPRPADSGSQSVETRFVFLG
DFVDRGYFSLETFTLLMCLKAKYPDRIVLVRGNHESRQITQVYGFYEECQQKYGNASVWKACCQVFDFLVLAAIVDGTVL
CVHGGLSPEIRTIDQIRVVARAQEIPHEGAFCDLVWSDPEDIETWAVSPRGAGWLFGNKVANEFNHVNGLTTIARAHQLV
NEGYKYHFPEKSVVTVWSAPNYCYRCGNVASIMTVDRDHRTKFSIFSAVPDDQRHTPGNRRGAGDYFL
>Gene001319|mRNA2400|coding|scf7180000011814|548003..549260|-|CTHT_0011780|=||36.30 kDa
MGHKKKDCLERPRKIGAKYTGKDIQADRIVREEVKQGYEAKRDIWAAYDPKQYQEVVEEYNLIEEARRKLQAENGDKKDG
DESGYEKGFKYADESEMGRDKTIKQSMRIREDTAKYLLNLDPDSAKYNPKKRALVDGGAVGDRSAKLFAEESFLRASGEA
AEFEKAQRYAWEVQERTGDTTLHLQANPTAGALLRKKESEEREAKRRKRAEMLASQYGEQPILPEALRTAITESETFVEY
DEAGLIKGAPKREAKSKYPEDVLINNHTSVWGSWWSDFKWGYACCHSFVKNSYCTGDVGKRALEEAEAWDKRATEES
>Gene001320|mRNA2408|coding|scf7180000011814|580129..584095|-|CTHT_0011860|j|mRNA2408, mRNA2409|67.09 kDa
MQRSKSLKKAGLKYPPRAPGNLMTDGCPTSTIGAFLDNFGKVTGYHHLFLSLTLSLRWGHRIPAYRVIFEGEDPRETDKS
EWVVGRTAEEAQAKAQAKYAGRKFHLEQDPDCLDTWFSSGLWPMAILGWPNTDSSDFKNFFPTSMLETGWDILFFWVSRM
IMLSLKLTGQVPFTEVYCHSLIRDSEGRKMSKSLGNVIDPLDIISGIELEALHAKLLTGNLKEDEIERATKYQKTAFPGG
IPECGADALRFTLLSYTTGGGDINFDIKVMHAYRRFCNKIWQASKYVLSKLPENFVPVSKLDTSVLSVPERWILFRMNCA
VRGINEALEARQFSTSTKLAYQFFYDELCDVFIENSKGILSDGTPEQQQSVQQTLYRTLDVALRLLHPFMPFITEELWQR
LPRKAEDAPPSIMLAPYPEPEDELEFASDAEDYELGLKCAAGIRSLAADYSIRVDGRAFIKVSTAAGFEKVSAQLQAIKT
LSGKGISEVTVLGPDVDETALPRGCAVYVVSADIAVLLQVSTQIKDIDAEIKKIHTKLQKTNITIAKQQELMSREGFEKV
SDVVLTAEKKKLADAQAAKENYERTLAEFNKLKITDGSP
>Gene001320|mRNA2409|coding|scf7180000011814|580202..584178|-|CTHT_0011860|j|mRNA2408, mRNA2409|123.45 kDa
MLSPLRRLASLRRESLRNFPLALNLPSPRLYTIQHPTMASDVPAPVPAAAPTTGVSAAKKNEQKEKAKADKAAKFAAKQA
KLKQQQQQQQQQAPKAAKAQTPSLPPYKDETPPGEKKIIQPFDHPYFQAYNPSAVESAWYSWWEKSGFFQPRMPVEEGKK
FVIPLPPPNVTGALHCGHALANSLQDTLIRWYRMKGYSALWIPGCDHAGISTQSVVEKMLWKKQKKTRLEIGREEFTKLV
WEWKGEYHQRINNAQRLMGGSMDWSREAFTMDEKLTAATMETFCRLHDEGYIYRSNRLVNWCTHLQTALSSLEVENKEIG
GRTMLSVPGYDRKIEFGVLTYFKYPIDGTDLTIEVATTRPETMLGDTGIAVSPGDPRYAHLVGKFARHPFTNRLLPIVED
SYVDPAFGTGAVKLTPAHDFNDYKLGERHNLEFINILNEDGTLNENAGPMFQGQKRFDARYTVVEELTKLGLFVKKEPHA
MTIPLCEKTKDVIEPYMTPQWWVRMKEMADAALKVVEEGRIKISPESARKSYDRWLSNINDWCISRQLWWGHRIPAYRVI
FEGEDPRETDKSEWVVGRTAEEAQAKAQAKYAGRKFHLEQDPDCLDTWFSSGLWPMAILGWPNTDSSDFKNFFPTSMLET
GWDILFFWVSRMIMLSLKLTGQVPFTEVYCHSLIRDSEGRKMSKSLGNVIDPLDIISGIELEALHAKLLTGNLKEDEIER
ATKYQKTAFPGGIPECGADALRFTLLSYTTGGGDINFDIKVMHAYRRFCNKIWQASKYVLSKLPENFVPVSKLDTSVLSV
PERWILFRMNCAVRGINEALEARQFSTSTKLAYQFFYDELCDVFIENSKGILSDGTPEQQQSVQQTLYRTLDVALRLLHP
FMPFITEELWQRLPRKAEDAPPSIMLAPYPEPEDELEFASDAEDYELGLKCAAGIRSLAADYSIRVDGRAFIKVSTAAGF
EKVSAQLQAIKTLSGKGISEVTVLGPDVDETALPRGCAVYVVSADIAVLLQVSTQIKDIDAEIKKIHTKLQKTNITIAKQ
QELMSREGFEKVSDVVLTAEKKKLADAQAAKENYERTLAEFNKLKITDGSP
>Gene000443|mRNA241|coding|scf7180000011806|578317..579709|-|CTHT_0002040|=||11.71 kDa
MASTKNASKNMVMPPCGRHAARSLTSSSWLPLLMVPCCVCTVASAQKFVLSIKFASLRGHKKYPMKEHSVIWFGVIRKIL
RPGQSALVVLVGCSAIRLLMNSTMSMD
>Gene001321|mRNA2410|coding|scf7180000011814|591462..592525|-|CTHT_0011870|=||15.44 kDa
MFPQRQLLRAAPRFSAQLRAQAQRRLASTETENSFVRERRHVKEHAKATAELWRKISLYAVPPAMILAGINAYNLWNEHW
EHWSHLPPLEERVEYPYQNIRTRNFPWGDGDKTLFWNEKVNYHNKDKAT
>Gene001322|mRNA2411|coding|scf7180000011814|595903..597302|-|CTHT_0011880|=||25.56 kDa
MMATSPIESHIKVADNSTRISFTFTGNEMIVHCNATADVSETTKLLQAAKKQYMTMNEGKKAAIVRCNGSDRYLVTGVQH
ALTLDENGFMVISSSDDAPSPLTTITADMKKSSRIGKIAKIHIRRPRNQFIIYRQWMSARMHAKHPDMTASAISQVVSRM
WHEEKPEIKAHFKALADEEERLHKLRYPAYRFEAARRHHMQHFLASRHSIHNPVTMAAKLIISSL
>Gene001323|mRNA2412|coding|scf7180000011814|601180..605042|-|CTHT_0011900|=||118.67 kDa
MATTRSLDHAKAEAELAINIKKATSPEETAPKRKHVRSCIVYTWDHKSSLSFWAGLKVQPILADEVQTFKALITIHKVLQ
EGHPVTLREAMANRGWIDSLSRGMMGEGVRGYGPLIREYVHFLLAKLSFHKQHPEFNGTFEYEEYISLKAIHDPNEGYET
ITDLMTLQDKIDQFQKLIFSHFRHIGNNECRISALVPLVAESYGIYKFITSMLRAMHSSTGDNEALEPLRQRYDAQHYRL
VKFYYECSNLRYLTSLITIPKLPPDPPNLLAEEDTAPALPARPKPEPEKQPTPPPAPKAEEPDEISEFWKNEIDRQNREF
EEQQRALEAQQQAALLAQQEAQRRAQLEFEEQQRRLLEQQQREQEALLAQQAQWQTQGRIAELEQENLKARAQYERDQLM
LQQYDQRVKALEGELQQLQTNYGQQLANKDDQIRALQEQVNTWRTKYEALAKLYSQLRHEHLDLLQKFKAVQLKAASAQE
AIEKREKLEREIKTKNLELADMIRERDRALHEKDRLQGANKDEVEKLKRELRMALDRADNLERSKGAELSSMLAKYNREV
ADLEEALRAKTRALEEAQAKLREGNSELEALLREKEEELEVYKAGMDQTLLELNELKNNQNTTDQAIDSQIDALILAQLD
KINEIIDSVLQAGVQRVDDAIYELDSTMQAGNQNASPSYVLSQIEKASASATEFATSFNGFIADGPNSTHADLIKNVNVF
AGAIADVCSNTKGLVRLATDEKKSDALISGARQSALATVKFFRSLLSFRLDGMDPLQKTDVVINCNHDVNLNLQKLSNLV
ETFAPGFGKLANKGDLGEIVDQELSKAADAIEAAVARLTKLKNKPRENYTTYELRVHDSILDAAMAITTAIARLIKAATI
TQQEIVQAGRGSSSRTAFYKKNNRWTEGLISAAKAVASSTNTLIETADGVLSNRNSLEQLIVASNDVAASTAQLVAASRV
KAGFMSKSQEDLEQASKAVGAACRALVRQVQDMIKDRNAEEEKIDYSKLSAHEFKVREMEQQVEILKLENALAAARHRLG
EMRKISYQEE
>Gene001324|mRNA2413|coding|scf7180000011814|606971..608075|-|CTHT_0011920|=||38.44 kDa
MADSEQKADVRATAPVAPVTFFKKRGDKNKANLRKRKSTPPPPSDSDDSDFSSSEDETGQRVKRRKRNTGVIVASSKDHA
VTERDDFPTTVYEADREVSLDTTKRDATKHSNWYDEDTDPILSAKNLLGSTRAMQNKRQQHPEETKTSGPQRTVGPVKAP
TNIRTITITDMAPDVCKDYKQTGFCGFGDTCKFLHAREDYAYGWQLDKEWENVTKGKKVLGGTIVASVDRKTGGTANEDG
RDEDEEEARLLESIPFACFICKGPYQSPIVTRCGHYFCEECALRRYRKDPSCAACGAGTNGVFNAAKRLQKLLEKKRERE
KRKRQEAREAGEEVSDEEEDED
>Gene001325|mRNA2414|coding|scf7180000011814|608646..612654|-|NA|u||130.08 kDa
MDRLQLQVESVGNEVSRISDILRGYLEHGVVSDRKVQPPRTKAGRDLLQHLLGRLGQVSASLTDISRLTASSCHLSPPSP
PPPQAVCRVVTPFVAHTAAAQQLSPLDGQVENETTPTAAGPNEASSGLPSEALVTGQTAKLNHNIQYNRTSPFVAQECGF
SIFLSPMPHCIRLKDGSAYFPPIYSPDTAPLFDCTYQDIHVLNEELFELYSSHLLVQNRGYFKLQVRNLPPLNVQRIARP
SRDHATSFRYKIDKCGLVKVDTGKRYKVYPPNFPLPSSAKTVWTLAEQKDLWNSSAADPPKGNQPYIIGNPLFDDIELSP
GEKLRRRGRTKLEGINTQYVYFNLAGKTITTMHREDAHVRSENLLRSGQHKFWCFVKPTFSRKLEERMAVEYPEMRRCSQ
AVRHLSRHIPPAKLDEWGIEYTLDYCIPGQAMVTEPGTYHQVLNLGSNYALAINLEYSSSPDMPPDYRFCDRHCPDKFAI
SADDFRIYDQVPTSENMELAKAPCPAVEIESHEIISGSENVSSKAVPPPSPLLQSATPPPEHGQPSGGGKTDCRTSAIII
EDSLQAPPTNSEYATTGRVLGDHHSPALPNGCVASTTPELPPFSPLPAPKDNVQSDINPKDNVSQSSGYPGDSKPTELSD
TQPVPGESHPSVLLPHQPSLMGVHARPVESRSLITQLYSISTSTGPQHEETEVPLERVCLFNSHGSSEPELTTGQITPIQ
NNNRVVGSKRGSEESVFQVTKKPKADLFTRVECTALRGPFEHLSMLIRDRVSSTNASLTPDRISNKLAFDRLSYLIREWR
RYCTSTPVIQGGLNLIKSVEETAQEYPELHTFLSRLFKLKLSEIVDRLTTAGASECSSPAIIDGLLCRLRWDDTKRHVLH
DFVREGKCWRTICGHYDGLLSLMPSNTDCFELALFKDQVSRFHASLDTELVRRMCAVGSTLQRAIWDCLELPEFVFETTA
TAWLSIEQISPFLVPFRLIRSNHYNEQRWHRWPKPPSWPATWPVDPTIVFPNDQPCELCTASKTCRCIGYKIPRIPRISD
DKSKAPGIRSVGPHRANDILGELVGELMPVGTQAAQWTMELCRPDLNHQAVAEIYPRFMGNWVRKVRHESVKPSATFRPM
KISGRWRMMLVALRDIQDGEEITAKFGKGFLKEQPYDVVEGLQ
>Gene001326|mRNA2415|coding|scf7180000011814|614468..615817|-|CTHT_0011940|=||29.96 kDa
MQATRPLLFKGFIGRSVDELKRLSNIAFKLEGIKGPQGPYLLHDFRSPAGVQDCKVMSDVEIGGYSNANLDWVTSPSPTS
GAQPPSPHSPGYARFHGTISTQLPKNRPDIKRTGYAAFRTRDRPPTIFGRSLWNIDPYVYLALRVKSDGRSYFVNVQTES
VVPTDLHQHRLFVKKPGEWETVLIKWNDFVRTNYGRVVEPQTEIMRQKVKSIGVGLTDRIEGPFELCIERIWATNDESEA
DSVVEVSNSKEGELKTKKGQKISWGS
>Gene001327|mRNA2416|coding|scf7180000011814|617240..621413|-|CTHT_0011950|x||15.59 kDa
MIALASSVVMLLPLRLYTRKVPAGDYTMSVLRLEERRIYKVQLTVGLDHLSTARTTTDKSALALPHGELGILILLFILLA
MSRIICMTRSDTYCVLAKGERHAVGIATNLNKDSAVLAELANNADFEGAIVLGFRKTKNNDN
>Gene001328|mRNA2417|coding|scf7180000011814|625895..627740|-|CTHT_0011970|=||34.46 kDa
MVSPARFGLTARGLLSTRTTGSARITLGTAKWTSPAGQQCRWKGVATHRTAHGTDMNSQRSPAVEMQRKLGKGTNLAAEI
TSMVLPGTFVLPPLSQFPKPFSQKVKLLWYWLLIKGQEILTNAAVKYTSKPSFFKRAIYKPKRSVLIPTAKAMHRAMAEA
LASGDRDTINKICSRSLGTSLLASIDTRPKTRRYGWQLLDYTKKLFYPSVKSHRITALGREKNAPIVRQAVVSISSRQRR
VQYDAQGKVIPGSEKEIDVVEHVAMACVVDPRTWAESEWRLVGTISATTLEEWDAEKEILKELMKNPSP
>Gene001329|mRNA2418|coding|scf7180000011814|629423..630906|-|CTHT_0011990|=||13.62 kDa
MSGPIEIQNLKSRDPFAEADEDSGQTTQTQEYIHIRIQQRNGRKTLTTVQGIPSKFDHKKILKVIKKEFACNGTIISDTE
SKGMGEVIQLQGDHRAKIREFLINPETGLGLDEKTIKVHGF
>Gene001330|mRNA2419|coding|scf7180000011814|632933..634264|-|CTHT_0012010|j||22.93 kDa
MTSDPEGEPMLALCTVKDTKGNPIPGVTIDIWETDSSGHYDVQHAGRDSPSERCVMVSDEEGRFWFKGIKPVSYPIPNDG
PVGKLLEKLKRHCWRPAHVHFMFKKEGWDHLITALYIRGDPYETSDAVFGVKKSLIVDLEKVDKETAERYGVMEGIWLLK
HDFVLTTEKETEELRDKLATEALQKLGLNLKLVDHLPVPDLD
>Gene000444|mRNA242|coding|scf7180000011806|582838..585588|-|CTHT_0002060|=|mRNA242, mRNA243|47.95 kDa
MAATLNYVTFNQDHSCLAVATSKGFRIFHTEPFAKVFNSEDGHVSIIEMLFSTSLVALVLSPRHLVIQNTKRGSVICELT
FPSAVLAVRLNRKRLAVVLEEEIYLYDISNMALVSTIATSPNPNAIFALSPSSERCYIAYPLPKAREDNGERRPAHAPPL
STYVPPTSGEVLIFDALTLKAVTVIEAHKSPLCCVALNSDGNLLATASETGTIIRVFAVPSGQKLYQFRRGTYPSTIYSM
SFNLSSTLLCVSSASETVHIFRLVTPQTASSAASRDADIPSSPRANRWSRSLSVDSTDYPGSSVGEVGEPSPNNNGTSSK
RSSGSFGSLLRRSSQLVGRSVAGAVGSYLPQSVTEMFDPQRDFASFKIPRPHQNGGRSGALMGGSSAPLRSVVAMSSSSP
QVMVVTSDGHFYVYNIDMQRGGECPLVKFVSVLDPEEKLDASAYGV
>Gene001331|mRNA2420|coding|scf7180000011814|634941..637829|-|CTHT_0012020|e||82.40 kDa
MRMHHAHSLPSFVVWETFQSIFLSGALSVEWPASLTAWWANFSWSSGVISIPSLVKTISNFAGVTGDKIRIGDAAAEVVR
LGGGQVVRILARGEAGTVTEEEEVEPYVYNYTYSAGHIVPGVPLPATRMGFAATLAEHRVPVADVFILSLIWFLVAVGAV
IMAIGGLKVFLEGLGKAKKIKEDRLAYFRSHWLGYLGHALMRTLVAAFFVVLTLAMYQFTMRISTGAVAVAAVMFIVMVC
VLSLPVAFVCLLRVRGGKIVVGKDKVVFYYACVLQVLPWVFCIRESTIKQHALEVRQLFSIPFFRVQHIDSKPERLTVHT
DQTLIKRFGWITARYRRSRWWYLVLHIAYQFCRAAFLGGGWQNPHAQIYGLLVIDCLAFATGVFLRPFESTRNNVMAVWV
LGLNKIITTAISIRFLPGNNLDRKAAARLGLAIIIIQALTVVTLLILIVLSCLSTWLSLMRNREEMDPDWLEPTRARYFY
DIEEKAQDSSEPWKRPGVKCLNPKEPTPPPTPRFSVNMVRRNPKIEDEDEDAPPSPSKLVINRTDDACSNTEEGDHLDPD
NDLPTGARSGRHSRTSSVHSRYSVGSLPRGARPYRASWSSRDFGDPAAQRPDSTLAQRLSGLTFIIDHISDGDGAAPNAG
ASLATLTMTSGGNSALSLNTNTPSVSRASTPSLGRSSREFNGRSSREFSFRELFHSDAGRRSSREFRESRESRESREMHS
DANAGRRPPTALPEAPEPPEDQ
>Gene001332|mRNA2422|coding|scf7180000011814|639911..644253|-|CTHT_0012030|o|mRNA2422, mRNA2423|82.83 kDa
MRRSKSVGCHPAARRVSPMRQELRGESRPPSPPDTDDFLGQQQQQQQNGEENSVSPTGGVEGQEQRPASAASSWISRGLS
KHEARGASSKVSRSSSQATFVLRPAPLGRGLKDGEEGKPVRSDITDTSTIEARSTATATRRSPSTTRRPSAEMEGVAADE
SALEHSTVSSTQPVSPPPPPGGSVLPGEMDHYNTSDVHYAPSDVPTASAASTFTPAPAPPPPPPPPPPPSWNPQDLPRVD
YLLQNGGLPQPVPRQFLAVLPRPNGTRPTIPPLQGAEILFAPFFDLLNKYQTVLQCHGSIAVATGHKSIARRLLERLENV
FSRDLPAEGCPCILCEHSGEPHRGLTWGEVLEQVSGRVELPPWPPFDFSVLGSKAVEELADAPPRPSSPIKMDPDIAEEF
REHYIRQTKRVRAAVDKWMSNCEKTVAPPPSEVDDETLAFAILTNLDQEDRPYFNALLSGSKELQSPVRAPTPVRKARNE
FIVRTGLALQRLYRLPVPPRDAETAVYLVKNAGVHDLLYTISDISISEWEILTSGRFDGFLWSGAEDDGINLGESAISRM
ATPASGMHPGTRLMSPGAGRPPLSRTTTPAFGPPPGMFSRGTTPASFISNASSTYPSRAAVTNDEEAEVAALAEVEREIF
NGMEALEDAFEKLHEKAMVVRDLLRRRGAALQMSLQQRRGRPAGIDVLPLSGSSGIYDRPSWGDDSDSVGGGPADSEWGW
DDGISELAPDDSASQVSSNRFRRPKRRRERATPAPIEEEDEMVG
>Gene001332|mRNA2423|coding|scf7180000011814|639911..644253|-|CTHT_0012030|=|mRNA2422, mRNA2423|114.89 kDa
MPSSREREGVVVDPVVVEDRIRDRDRDRDRDRERDRDKEREREREKRHRERKSERKDRDRERDGERDRERDKDRDRERDR
ERDRERHKDRDRERDRDRDRDRDRDRGRGRDKEKRDRDKDRDRDRDDRSRSRSRNHERDRDRDSCSIHRHHSHRSSKSSS
KLRPTDSEGRSPSGTSRRHRHKDSLERSDTDSPSTASKSLTDLVPELARSERAGTPNVPYPSFSKNHSKEYLYSLGDNVL
IGVGSTPNNRRTDPLTPDTTDLGGGSDMRRSKSVGCHPAARRVSPMRQELRGESRPPSPPDTDDFLGQQQQQQQNGEENS
VSPTGGVEGQEQRPASAASSWISRGLSKHEARGASSKVSRSSSQATFVLRPAPLGRGLKDGEEGKPVRSDITDTSTIEAR
STATATRRSPSTTRRPSAEMEGVAADESALEHSTVSSTQPVSPPPPPGGSVLPGEMDHYNTSDVHYAPSDVPTASAASTF
TPAPAPPPPPPPPPPPSWNPQDLPRVDYLLQNGGLPQPVPRQFLAVLPRPNGTRPTIPPLQGAEILFAPFFDLLNKYQTV
LQCHGSIAVATGHKSIARRLLERLENVFSRDLPAEGCPCILCEHSGEPHRGLTWGEVLEQVSGRVELPPWPPFDFSVLGS
KAVEELADAPPRPSSPIKMDPDIAEEFREHYIRQTKRVRAAVDKWMSNCEKTVAPPPSEVDDETLAFAILTNLDQEDRPY
FNALLSGSKELQSPVRAPTPVRKARNEFIVRTGLALQRLYRLPVPPRDAETAVYLVKNAGVHDLLYTISDISISEWEILT
SGRFDGFLWSGAEDDGINLGESAISRMATPASGMHPGTRLMSPGAGRPPLSRTTTPAFGPPPGMFSRGTTPASFISNASS
TYPSRAAVTNDEEAEVAALAEVEREIFNGMEALEDAFEKLHEKAMVVRDLLRRRGAALQMSLQQRRGRPAGIDVLPLSGS
SGIYDRPSWGDDSDSVGGGPADSEWGWDDGISELAPDDSASQVSSNRFRRPKRRRERATPAPIEEEDEMVG
>Gene001333|mRNA2424|coding|scf7180000011814|645152..647807|-|CTHT_0012040|j||64.25 kDa
MANTPHGGVLKDLLARDLPRHAELAAEAETLPALVLTERQLCDLELLLNGGFSPLEGFMNEKDYNGVVKDNRLADGSLFS
MPITLDVSQETIDELSIKPGARITLRDFRDDQNLAIITVEDVYKPDKELEAKEVFGGDPEHPAIQYLFNTAKEFYVGGKL
EAVNKPQHYDFVELRYTPAELRAHFDKLGWTRVVAFQTRNPMHRAHRELTVRAARSHHANVLIHPVVGLTKPGDIDHFTR
VRVYKALLPRYPNGMAVLGLLPLAMRMGGPREAIWHAIIRKNHGATHFIVGRDHAGPGKNSKGVDFYGPYDAQHAVEKYR
DELGIEVVPFQMMTYLPDSDEYAPVDQIPKGVRTLNISGTELRARLRSGREIPEWFSYPEVVKVLRESHPPRSKQGFTVF
LTGYMNSGKDQIARALQVTLNQQGGRSVSLLLGETVRHELSSELGFSREDRDKNIGRIAFVASELTRAGAAVIAAPIAPF
EQARQHARELVEKYGDFYLIHVATPLEYCEKTDKRGIYKRARAGEIKGFTGVDDPYETPAKPDLVVDCSKQSVRSIVHQI
ILLLESQGLLDRV
>Gene001334|mRNA2425|coding|scf7180000011814|654478..656514|-|CTHT_0012070|j|mRNA2425, mRNA2426, mRNA2427|31.77 kDa
MSSHISARAQQVLKEDIEQTLALAHNATKSRSYLYPFKGMLYFLTHTELWKPLRSKLIPYLTLYSGVLGSMFAVTYIPQL
TLMAFVNGPFAVFTTAFLVVSESSTIVNLLARNYLLRDAIFDTFDGTLLSRNAGYLVAQGREVKTHGDVIERLGKMLRKP
FTSFGINDLIRYLMYLPLNIVPVIGTVAFLFLRGRARAAHVHERYFQLKGWSISKREKWLKDHDGPYTAFGIVATVLEEV
PLASILFSFTNTVGAALWAADIEAQETSPIENIASRLLGAQGAK
>Gene001334|mRNA2426|coding|scf7180000011814|654478..656514|-|CTHT_0012070|j|mRNA2425, mRNA2426, mRNA2427|20.95 kDa
MLYFLTHTELWKPLRSKLIPYLTLYSGVLGSMFAVTYIPQLTLMAFVNGPFAVFTTAFLVVSESSTIVNLLARNYLLRDA
IFDTFDGTLLSRNAGYLVAQGREVKTHGDVIERLGKMLRKPFTSFGINDLIRYLMYLPLNIVPVIGTVAFLFLRGRARAA
HVHERVHCPSISVPRDPTDPRLSISN
>Gene001334|mRNA2427|coding|scf7180000011814|654482..656488|-|CTHT_0012070|j|mRNA2425, mRNA2426, mRNA2427|20.95 kDa
MLYFLTHTELWKPLRSKLIPYLTLYSGVLGSMFAVTYIPQLTLMAFVNGPFAVFTTAFLVVSESSTIVNLLARNYLLRDA
IFDTFDGTLLSRNAGYLVAQGREVKTHGDVIERLGKMLRKPFTSFGINDLIRYLMYLPLNIVPVIGTVAFLFLRGRARAA
HVHERVHCPSISVPRDPTDPRLSISN
>Gene001335|mRNA2428|coding|scf7180000011814|656578..659382|-|CTHT_0012080|=||53.27 kDa
MKLKTSQSSVIFLLLPSLAITAAVSDAPLSKDTVSTTDILASGRGLGTKDAPIDGKDGRPHAGPFVELNVPSSKADELPP
LPSRPADPTIVDGKKIPDIHDGVMVDKAHAGPKKGTTGLEGGVTEKSREKILREQQGEIVENKPQTPKEAPPLEHSDHEK
IAGGKGSKTTDKSSERTVEDVLGLEKPADLPEKTHDKSLPVPESVADIDHLAVSDTVKSGSPLLDNGENEGLIRPFHSFI
LSLTMIIFSEVGDKTFLVAALMAMKHDRLVVFSGALGALVTMTVLSAVLGHAVPTLISKRLTNFLAAGLFLVFGARLLRE
GLAMSPDEGVSAEMQEVEMELEEKENLARKKSDVSPYALEMGLGNRKSRSKSRFPAPARSPSSSPEGRSSSPRPSVLANF
LSGLNNLLSFLLSPAWVQTFVMTFLGEWGDRSQIATIAMAAGQDYWWVTLGAIMGHACCTGVAVIGGRAIAGKVSLKVVT
VGGAIAFLFFGVIYLFEAFYA
>Gene000444|mRNA243|coding|scf7180000011806|582838..585588|-|CTHT_0002060|j|mRNA242, mRNA243|46.74 kDa
MAATLNYVTFNQDHSCLAVATSKGFRIFHTEPFAKVFNSEDGHVSIIEMLFSTSLVALVLSPRHLVIQNTKRGSVICELT
FPSAVLAVRLNRKRLAVVLEEEIYLYDISNMALVSTIATSPNPNAIFALSPSSERCYIAYPLPKAREDNGERRPAHAPPL
STYVPPTSGEVLIFDALTLKAVTVIEAHKSPLCCVALNSDGNLLATASETGTIIRVFAVPSGQKLYQFRRGTYPSTIYSM
SFNLSSTLLCVSSASETVHIFRLVTPQTASSAASRDADIPSSPRANRWSRSLSVDSTDYPGSSVGEVGEPSPNNNGTSSK
RSSGSFGSLLRRSSQLVGRSVAGAVGSYLPQSVTEMFDPQRDFASFKIPRPHQNGGRSGALMGGSSAPLRSVVAMSSSSP
QVMVVTSDGHFYVYNIDMQRGGECPLVKFVSYVD
>Gene001336|mRNA2430|coding|scf7180000011814|669710..672208|-|CTHT_0012120|=||36.46 kDa
MDYTNAAYFPGAPPYQFMGAHAGIPPLTPAPTNSVASVASDEFTTTSSPEVYDQFTAHGLPPQEQQLPNFNAGYAPFNPT
QPFPGPPTPPGQHPAAAVGAAGVVHPVGNVNGVNGAVHHPAGPTSGILAAVPKKEIDEQQASSRKQGSSDEDLTPAQSRR
KAQNRAAQRAFRERKERHVKDLENRVQQLEQAQQEALSENERLKRDLQKISTENEILKATTSMVAASAGSPNSNAAPTTT
GPMQYSPTDFYSNVLQSHANKTPSHRIVLSENGERLLAAGATWEFIINHELFKKGLVDLAKVSEILRPQAKCDGQGPVFE
ERAIVEAIQQSVASGSDELL
>Gene001337|mRNA2431|coding|scf7180000011814|677670..681145|-|CTHT_0012140|j||65.82 kDa
MLRPATPLTVLLSAAFILLLLAVLSTPIIPPVPLGHFNGFNLGVFGWCGPDGCTDIQVGYDVGDELLNSTDFQLPASTRS
TLTYLLIVHPVAAVITLIMLVLAVIAHFHKAAHSAGFLLVLFLVGIVDFLVCLLCFLVDVLVFVPHIAWGSYVVLAATIL
VALSGLVSCAMRRTVVGRKARAKRIAQNAEMSGENYYRRQAQAATLPVTAAALEPTLPVVSGANGGPDSLPQFASFEKKD
DRVSDERIPLTSRSPSNDQPPAAFPSDQGSTTYVNDPTNPSDIPMRSMSTTPSIRSGYGSPPPPQDGYPMRTPSYDRMNT
PPVRGGYRGRGGYPGPGRGGYNGYGPPPSGRGGYGPPGRGGYGPPPGNRGGYGSPPRGGYGGPGMRGRGGPPPPGYPGPQ
GSFDRRPSAGSYNPGPGSFGPMPMRASPAPMGGPGYTNRSGSNASNGGYTPYSPDNDDLPRAESPPPMPGLDDNIPPPLG
PAELDGTPSSNLPQGSQSGPGQYGTRDNDAGLPTPQPPRPIDRHMSGASRYSEDENGVYIPPRQAWKQTPQSQQGRNSPR
LPPSPLNPTAAGRPTDNSSPPPQPSSTVPPAGEYYEDVDPRFADPSPPPPAVRTQTPTGAGPVPVRRY
>Gene001338|mRNA2432|coding|scf7180000011814|691445..693499|-|CTHT_0012170|=||57.85 kDa
MTEIFFQSALAASKSQKLAADAAKIKSSCLESHSHQHQHSDTPSLLSCPPCYESLLDALRARYLGATFIKSTTETADPST
SATSSSRGVAATEEGEKEEKEWFSPRRPFLSDLAALIDSAREYQVSPQAIDERIRAERARWYAERVRGSLLRLLVEDPSG
RGEVFEKLEDLAAGMATAAAAPSGPGGSGQGGVGDPIRLAEEIAERLRAGPLAPYEGSATVGERLASVTDPSERAEVLKQ
AFFANEDNSTVPADHQKYFSLLLHGGLSMDKVVDRILEDRQAAAGAREQTDKLNQRLDELRRARAAHELQKSRKAQRRES
LAQQRVPEELYNLPACAVCGELPGTREFFVCSVCVILAEKGVLERPTVWCSGECEERGHASHTEQAHLCASASHCLQLHQ
HPDQPHSSPLDVHFCAECLTTLKQPTLYCTLACADADFQHHREEVHLPERRNLGLPMDEDEDQLEYLDDHDHDNDTNMTD
GDHNPEQQQRKQYRARDITAVMTSLEEAVKEWEGRNRVRMQ
>Gene001339|mRNA2434|coding|scf7180000011814|694269..695983|-|CTHT_0012190|j|mRNA2434, mRNA2435|37.55 kDa
MSRSRQTARGDEDEYMVDVDGDETMGDVGESDVTNKLTKSLVRYALACEYSRVPIRREGIREKVLGPHGRAFKNVFARAQ
EQLRTTFGMEMVELPIRDKALMTADQKRRAAKSQSQKEQTSNAWVLVSILPDPYKKPEIISPSKVQSADGEAAYVALYTT
IISIITLSGGELSDPRLRRHLTRLNIAKNMPSLNPNNRHTPTEATDVLLQRMVKQGYLVKSDANGMGDEDSITWHVGPRG
KVEVGKEEIAAFIRTVYGGSTDELEEQLRRSLKVKEKNPHVQQAAVRREQPREPREEEEVVEEPEEPEPEPSTQQRRRGR
QTQIEMDEDDE
>Gene001339|mRNA2435|coding|scf7180000011814|694315..695950|-|CTHT_0012190|j|mRNA2434, mRNA2435|27.59 kDa
MEMVELPIRDKALMTADQKRRAAKSQSQKEQTSNAWVLVSILPDPYKKPEIISPSKVQSADGEAAYVALYTTIISIITLS
GGELSDPRLRRHLTRLNIAKNMPSLNPNNRHTPTEATDVLLQRMVKQGYLVKSDANGMGDEDSITWHVGPRGKVEVGKEE
IAAFIRTVYGGSTDELEEQLRRSLKVKEKNPHVQQAAVRREQPREPREEEEVVEEPEEPEPEPSTQQRRRGRQTQIEMDE
DDE
>Gene001340|mRNA2436|coding|scf7180000011814|699484..702040|-|CTHT_0012210|j||50.17 kDa
MGKEDKTHINIVVIGHVDSGKSTTTGHLIYKCGGIDKRTIEKFEKEAAELGKGSFKYAWVLDKLKAERERGITIDIALWK
FETPKYYVTVIDAPGHRDFIKNMITGTSQADCAILIIASGTGEFEAGISKDGQTREHALLAYTLGVKQLIVALNKMDTCN
WSEARYNEIVKETSNFIKKVGYNPKTVPFVPISGFHGDNMLEPTNNAPWYKGWEKETKDGVVKGKTLLEAIDAIEPPKRP
TDKPLRLPLQDVYKIGGIGTVPVGRIETGVLKPGMVVTFAPSNVTTEVKSVEMHHEQLAEGLPGDNVGFNVKNVSVKDIR
RGNVCGDAKNDPPAGAASFESQVIILNHPGQVGAGYAPVLDCHTAHIACKFAELIQKIDRRTGKAVEDNPKFLKSGDAAI
VKMVPTKPMCVEAFTEYPPLGRFAVRDMRQTVAVGVIKKVEKQTGGPAKVTKAAQKAAKK
>Gene001341|mRNA2438|coding|scf7180000011814|703922..705655|-|CTHT_0012220|=||53.62 kDa
MTDQASTSPRASRPSLTPGMRSSSFLKEHQQYRPPQKPESHYGIDTVVEDLQTASTSQRRPSLFKGIPSPENPPKIVDSG
VTHDLTHPNCTPRPGSYTDRLIATIFYKTNSPRASNAIRPPQSPPSQKGSQSSGGAADSSIPPTMAPSSSIESFPLEPPE
AEPEPLDHLYGSYVSPMCITAFLSLMSTFPLPQGATEVTSSHRCLKLDASQEHRPVVVELTLCPAPSPDYLPLNDLRKHE
AIYRFEREWNVDIALRRDTLARRYPRLVVFDMDSTLITQEVIDLLAATIKDPPDLAARVADITHRAMLGELEFDSAFRER
VKLLTGLPETIFEELRPVLNVTNGVKPLLRALKKLGVKTAVLSGGFLPLTSWLAGQLGIDYAHANEVVIDPETRRLTGEV
KGRIVGKERKRELLIEIAQKEGIALEQVVAVGDGANDLLMMDAAGLGVAWNAKPRVQMEASARLNGDSLLDLLYLFGFTD
EEVQQLIA
>Gene000445|mRNA244|coding|scf7180000011806|588364..592388|-|CTHT_0002080|=||130.02 kDa
MAPAPLDDGFEALLEPFYNGKKLTDPISTKEDKYQLLPAFLKVKGLVKQHIDSYNFFVEHEIKDIVRANRSIRSDQEKDF
WLEFTDIRVLTPTRNDYSDFKARDEVTPMECRLRDMTYAAPVVVDIVYSRDRKRIVRKDIPLCRIPVMLKSSKCVLSKAT
NAQMEIMNECPLDPGGYFIINGTEKVILIQEQLSKNRVIVEADEKTGGVQASVTSSTHERKSKTYVILKKDRIVLNHNVL
VEPIPIVIVLKALGGLSDYQILELVAGGDALYQDDFLVNFDEATRAGVFTQQQALEYIGLRVKMGGSKKGRSPNAPRRSP
VEEGLDALTNLIIAHITIEDLDFYPKAIYIAMMVRRVLMAAHNPKLIDDRDFVGNKRFELAGQLLSLLFEDQFKMFIASL
KGNMEYFFKKPNRTSAYDPVGPISSQGQYITQGLNRAIQSGNWTVRRFNMNRAGVTHVLSRLSYISALGMMTRISSQFEK
TRKVSGPRALHPSQWGMLCTSDTPEGEACGLVKNLALMTHITTNADEEPVKDCIFDLVPGVEPIRVFTGSEMHRPGSYII
HLNGTPFALTRHPKQFAARFRTLRRRGHISPFVSIHTNEHFSAIHIATDEGRICRPYIIVKDGKSRLKPEHLRLLQLGKA
SFDDFLRLGVVEYLDVNEENDALIAMNEDEITRATTHMEIEPFTILGAVAGLIPFPHHNQSPRNTYQCAMGKQAIGAIAY
NQFNRIDTLLYTLVYPQRPMVITKTIQLIHYDKLPAGQNATVVVMSYSGYDIEDALVLNKASCDRGFGRCQVFRKYTAEL
QQYANGRKDRLGGPQKDEEGRTIAKHACLDRDGLAIVGYQIRSGETMIMKETPVDVTSTGIGGDRGSDAYVPAPVNYRIN
DPAYIDKVMVSNTEKNTAIIKVQTRQTRRPELGDKFSSRHGQKGVVGIIVNQEDMPFSDSGIVPDIIMNPHGFPSRMTVG
KLFECLTGKAAVVAGRPDYGFGDAFRSHPVEEMGRVLIEHGFSWEGKDYFTSGITGNPHEAYLFNGPIYYQRLKHMVQDK
MHSRSRGPRAILTRQPTEGRSRDGGLRLGEMERDCLIAYGASQLLLERLMISSDATQVDVCEACGLFGYKGFCQTCQSTA
NVTQMTMPYAAKLLVQELISMNVGVRMQLEDKFPHPR
>Gene001342|mRNA2441|coding|scf7180000011814|711678..712797|-|CTHT_0012250|=||19.27 kDa
MGSSSSKPSNPAPHVWKGTPQPGVSQNLVEQLETSNETDISRQQAAELLVQQRVAAELKRLREQEIEALREVQQRLSAEP
DLAEDQQQHQTSITRQQVAKQIDDLRSKLEERRQVRPLPESVEKARSEVVRCLREHDRRPLNCWQEVEAFKEEVRKLEKG
WVDKVAS
>Gene001343|mRNA2446|coding|scf7180000011814|732851..733507|-|CTHT_0012290|x||14.95 kDa
MHIVTELMFIPIVHNQPCCMGIRLRLSLRREVCLLLLGWDMWAERCLSLVLRVWRLRNGSYGGWSSHHDIGRSCCTTRCL
VCIEGFKEQAQAVSSGRPWSSRALRYWNCCWCNFDLAVRRKHVLLRR
>Gene001344|mRNA2447|coding|scf7180000011814|738006..741712|-|CTHT_0012310|j||74.69 kDa
MRPGEGAPRALSPTMTGDDGFPQFPRSAFPGPPSIISSRMTDIMTEDGGEAAEAPSVAANRRSALYSDGTSRPGTARTGM
TGISQRAPWGQAPSLRQGLAGKRASIAGSVGGSSVGARPGSAMSRSHVPTLTSHAFFRPMSSQKLQAQRGLGRPGTMEQR
RFSQYSNGGENRNSMISGPDTQAGAQLDGQAGDGDLRPPPSRGTEFTEQEGFSHITATTSPTHGHYPASSLADSVKPLQG
RRDAGKNLVLDLDGSNSKTHKTPVNIPTPIRTPRSLRSSFILPRGDAGGGNREMEGGEKLESVASTPMPPGTPKERPESK
KKPNLGRNYEYFEGSTVFCMGGRLQNTRYRPINVATGSFVVIPGILFFIFSAPWLWHSISPAIPITFAYLFFICFSSFVH
ASASDPGILPRNLHKFPPEEEDPDPYRLGPPTTEWVLVKSYEKNTAAMEVPTKFCKTCNIWRPPRAHHCRLCDNCVETQD
HHCVWLNNCVGRRNYRYFFTFVASAAVLGLYLSGASLAQILVYQRREDISFGSSINHFRVPFAMVIYGILAAAYPAALTG
YHVFLMARGETTREYLNSQKFLKKDRYRAFTQANWCKNWIVVLCRPRPPSYYQFKRRYEEGDQRLSAQKRTQGIVFGRRK
RERDEGMEMQDVRGGPMEFMGPVALRDAARPVTMPKV
>Gene001345|mRNA2449|coding|scf7180000011814|743098..744451|-|CTHT_0012330|j||15.03 kDa
MSDHEFGGSDDLSLPKATVQKIVGEILSLSGGIAFSKEARDVLIECCVEFITLVSSEANEISEKEAKKTIACDHIVKALD
QLGFPDYVPAVLEAAAEHKEVQKGREKKANKLEQSGLTMEELERLQQEQFAAAAARHA
>Gene001346|mRNA2450|coding|scf7180000011814|745316..746589|-|CTHT_0012340|j||27.21 kDa
MEPKVIIVTGASRGIGLAVARVLLQASHKVVLIARSAEQLQALKEQYPEQVAYLAADMTVSDAAFRLTELAILTFGRIDG
VVVNHGVLSPITRLADASIEEWKKLYDTNLFSALAIVKETIPHLRKTKGRIIFTSSGAATGAYTAWAAYGSSKAALNSLA
KHVAVEEPDIISVAISPGRVDTDMQKEIREKGTAMAPKEYETFKADFEQGRLVRPEQSGGVIARLAVDAKADLSGKYFKW
DAPELVEYRQ
>Gene001347|mRNA2451|coding|scf7180000011814|757668..759191|-|CTHT_0012380|j||37.13 kDa
MFGSSPLRQSAFYTLPLIVVILAIIFSPSSPLARSVPFVNNLTLKNFSSSLTKAFHTLSKMPKAPTYFFSHGGPDVQYNT
THPVYPVLQSIGKEITQKIKPKAVVVFSAHWQAEPNEIHLNNAEKTDLIYDFYGFPPEYYKATYPNTGSPELASRILDLL
SKAGIKARGMKRGLDHGVFSGFNVAFNPETNPLNCPLVQVSLFNNEDPNAHYKLGQAVSSLRDENIVIIGTGMTVHNLRD
MRFTWGDPRPLPYSVSFDNALKEAVESDPSVRQEKMAAVTKRPDARQAHPWMDHLMPVYVAAGAASEEKGKQLWTFQEGS
FAWAQYRFGELPA
>Gene001348|mRNA2452|coding|scf7180000011814|762790..764623|-|CTHT_0012410|j||29.51 kDa
MPPLILHNVPDDELYVGDDGIQRPFAMVFPQQDGSLRSRKANLETGAFGKSTRRTRSKAATPAKREDPTIAAADKIFSNW
LASQNQSAPQTSVPAPAQRKPNLIPSSSSQNLAQGHDESSAPSQTRFFRKQEPTEVILRGYRNAQHQYAAINHYEQIAGR
ICEDYPREPPVESRRYKSELRDPAFTHRRALTPEERAKVNRAMSGEHWVKVTFESAEAADKAVYSSPQLIQGHLVYAEYY
KGVPPHKTKRYLTPRSLHSAQP
>Gene001349|mRNA2453|coding|scf7180000011814|766661..768901|-|CTHT_0012430|j||59.54 kDa
MEYIPAAALSVPLSVLGLLRAYNSLIVDSSRITISSYVLLLGLVAAAVKLNLSLINRYRFEARARALGCGKAPVYPHKDP
ILGLDSFFEGLRNFKDHTLLNWYFRRFTKCGSTYWSKTLGSWLLMTDDVENIKTILAAKFDDWPIAGPRLLGTLPVLGPD
SIFSTNGAAWQHARTMIKPAFVRDQVADLQCFDRHIRNFLAAIPKDGSAFDIQELLLDMTMDSSTDFLMGYSTNQLTTPS
PEARQFVEDFEFASRESSKKARFGPILYKLPHPELEAAVRRMREYIRFYLKKAAEEKKGLEKERNYVFLDELLKLNPPEE
YLIDQALTILVAGRDTTAAAITGVFYFLARHPDVVEKLRAEIMAVDEERPAWEKLKQMKYLNNVIKEALRLFTPVSTNSR
SAIKETILPRGGGPDGAKPILVPKGTPIRYSLHSLHRSKDIFGPDAEEFRPERWDGDFRPGWGYLPFSGGPRICLGQQFA
LTQIAYTLFKFFRVFKAIEARDSQPLLAKVNLTISFPNGCRVSVTPA
>Gene001350|mRNA2454|coding|scf7180000011814|769208..772023|-|CTHT_0012440|j||34.70 kDa
MYNYSTGLAREIWRERTQGLLLGTRVFFRGEERTIMSEVACEPVDLCDIDQQSFKAYLARAMAATTKWAPWTYDIIKPLL
EESAKAAVSTCTGGDNGRMCGLKWTEAGVHDNLTGVGQQMAAMEVVLANLIDQAAPPATRNSRGTSLGGAAAGDINAVAN
EKVSQPIPAAGKAAAYALTALAVIGLVAGCLYVLIEERVSLRPLRSVLASGKSNSFDQLLPTSGVKSKESSDDWSSSETV
IIRRPDNAANPPGRLSFWTRLKRLTIAANVNADNQAMSSIQQPDWGSGNGTGGNSVPHFSVPLGVKRENLVRDPESAWTY
GVET
>Gene001351|mRNA2458|coding|scf7180000011814|792940..794249|-|CTHT_0012500|e||26.70 kDa
MRNMVSKLTAAGAAVINISDPLLNPISLKSLDVQIFEYPPMLTSYLSLTASHNPPGSVPPSFRALYTQARPNRAFLVLPA
QSSFLHAALKSSPSSEEYHSRLQGISRLREHLLSVFKAHDLDALIYPEQQNLVVPIGSPNQYGRNGLLAALTGFPVVCVP
VGFSPPTDLAPAGVPIGMEVLGQPWSEGGLLGIAKSIEYIRKKDGEGVRVPPWVEGRVPVRGRYERVPEVRVDERVPKVY
PLGVF
>Gene001352|mRNA2460|coding|scf7180000011814|795468..798632|-|CTHT_0012510|=||61.07 kDa
MATPEVILQGVNVLGPVNDTQRKILTPEALTFLALLHRSFNARRKALLERRKIRQAELDKGVLPDFLPETKHIRDDPTWK
GAPPAPGLVDRRVEITGPTDRKMVVNALNADVWTYMADFEDSSAPTWDNMVNGQVNLYDAIRRQIDFKLGNKEYKLRTDR
TLPTLIVRPRGWHLEEKHVTVDGEPMSGSLFDFGLYFFHNAKETLKRGFGPYFYLPKMESHLEARLWNDVFNLAQDYIGI
PRGTIRATVLIETILAAFEMEEIIYELRDHSAGLNCGRWDYIFSVIKKFRQNPNFVLPDRGQVTMTVPFMDAYVKLLIQT
CHKRGVHAMGGMAAQIPIKDDPVANEKALEGVRADKLREVRAGHDGTWVAHPALASVASEVFNKYMPTPNQLFVRREDVK
ITANDLLNMNVPGKITEDGIKKNLSIGLGYMEAWIRGVGCVPINHLMEDAATAEVSRSQLWQWVRHGVTTAEGKRVDKAY
VLKLLKDIAADLAAKAPKGNKYQLAAQYFATQVTGEDYADFLTSLLYDEITSAGSPKPASKL
>Gene001353|mRNA2461|coding|scf7180000011814|799971..802482|-|CTHT_0012530|=||58.68 kDa
MLRSVRIAGPAARGTATANVPRTVLRPLMSTCAGASTATKAIASYAGARPALLGRSAAQQFRQFHASIARMEEQKPKTRI
ETDAFGEIEVPADKYWGAQTQRSLTNFKINQPQDRMPAPIIRAFGILKGAAATVNMRYGLDPTIGKAIQQAAQEVADLKL
IDHFPLVVWQTGSGTQSNMNANEVISNRAIEILGGVMGSKKPVHPNDHVNRSASSNDTFPTVMHIAAVLEIEGELLPALR
SLRNALQAKVDEFAAKNIIKIGRTHLQDATPLTLAQEFSGYVAQLDFGIKRVESALPDLRLLAQGGTAVGTGINTYEGFA
EQIAEEVTKMTGTQFYTAPNKFEALAAHDAVVQAHGALNTLAASLTKIAQDIRYLGSGPRCGLGELLLPENEPGSSIMPG
KVNPTQCEALTMVCAQVMGNHVACTIGGMNGQFELNVYKPLIIRNLLHSIRLLADGMRSFEKNLVVGLQANEEKIASIMK
ESLMLVTCLNPKIGYDMASKVAKNAHKKGITLKESALELKALTEEEFDTLVRPELMIGPKPYKP
>Gene001354|mRNA2462|coding|scf7180000011814|819271..823681|-|CTHT_0012560|=||107.85 kDa
MSAAGTSQMPQPVKLSLPLIYQQKLFEELRKEDELVVLARGLGLMRLVTNLLHSYDAAGNNLIVIIGADDRENAWIGEAL
AEHAAVSLSPLARGLTVVNTDYTSVASREKMYAAGGIFSITSRILVVDMLTGLLNPETITGMIVLHADKVIATSLEAFIL
RIYRQKNKVGFLKAFSDNPEPFSTGFSPLATMMRNLFLRKASLWPRFHVHVAQALEGKKKAEVIELEVPMTEAMRDIQNA
VLECVEVSIQELKKCNPGLDMEDWNVDNALLANFDVLIRRQLDPNWHRVSWKTKQIVSDLSVLRGMLQSVLALDCVSFLQ
QLDTIHAAHSPAPGSTRQTQSPWLFLDAAQTIFETARRRVYSSKQKAGPNSTIESLRPVLEEQPKWAVLAEILGEIDRDL
YFEPPARDDSNGTILIMCTDTNTCRQLRDYLQTMYVKPRTEKKVEEIYDPETDKPSAAFILRRKLRNYLKWKREFAQVNA
TLFAENQKALSGAVDPRLGQQKNRAPASKRRRVRGGSAVGSAPGRLENGSIAQYFEKPNEVAELMANVQLTEEEAEAQHN
QDVMLFDPLDNMDDYYQLYDMHDLVVIHAYEGDQDEHVLEEVKPRYIIMYEPDAAFIRRVEVYRSSHNDRNVRVYFMYYG
GSVEEQRYLSSVRREKDAFTKLIKERATMSLTLTTDPHGAPDDPQEAFLRTINTRIAGGGKLTATSEPPRIVVDVREFRS
SLPSLLHGRGVVIVPCMLTVGDYILSRDMCVERKSVSDLISSLNNGRLYSQCEAMFQHYKTPLLLIEFDQNKSFTLEPFA
DLSAVTLPSATAAPDLQSKLVLLTLAFPKLRIIWSSSPYETAEIFERLKSNEPEPDPIAAVRAGLDDSDDLTQLDPSTQQ
LEHRSVFNPEPQEMLLAVPGVTPKNVVHLMVEAENIREVANMGMEELSKIVGREAARQIEGFFGRDVLDDERQDRGS
>Gene001355|mRNA2464|coding|scf7180000011814|827761..829535|-|CTHT_0012590|j||17.96 kDa
MPKNKGKGGKNRRRGKNENDNEKRELIFKEEGQEYAQVIKMLGNGRLEAYCFDGVKRLGLIRGKLRKKVWINNGDIILIS
LREYQDEKGDVILKYTADEARTLKAYGELPDTAKINETDTFGGADDGDCGFEFDEDRDSESDDGGAADDKKKEIDIDDI
>Gene001356|mRNA2465|coding|scf7180000011814|830888..832419|-|CTHT_0012610|j|mRNA2465, mRNA2466|23.41 kDa
MAPLEGGGYCSLVLTNQPDRMAEHKIQSTDAVDSVKKNSNDGRGVRTPSVEEEETFDNFDSSPAVPRSKRLVIDLDPVPK
FLKNLVEGWSPQGMIVSFKLETDPSILVRKAKYSLDRYQHHLVIGNLLSTRKWEVVFVSPGSKDRWIRVPFNKNGPDGAP
LDTEKDEPLDPKSLPEGDPPIEIESLIIPAVQELHTKYIQSYGEKKEQA
>Gene001356|mRNA2466|coding|scf7180000011814|830889..832461|-|CTHT_0012610|j|mRNA2465, mRNA2466|44.04 kDa
MLSDIPSETPPPDLAALAEDHYFNANPPPKDLDKHIKLAKEFIDFHAAAGRRLVLVTSGGTTVPLEKQTVRFIDNFSAGT
RGATSAEYFLEAGYAVLFLHRQFSLLPFSRHYTHATDCFLDFLQEGPNNSVVARDEYAAKMLGVLRKYRDARDRNMLLVL
PFVSISDYLHELRAIAHLMQPLGPRGLLYLAAAVSDFFIPPDRMAEHKIQSTDAVDSVKKNSNDGRGVRTPSVEEEETFD
NFDSSPAVPRSKRLVIDLDPVPKFLKNLVEGWSPQGMIVSFKLETDPSILVRKAKYSLDRYQHHLVIGNLLSTRKWEVVF
VSPGSKDRWIRVPFNKNGPDGAPLDTEKDEPLDPKSLPEGDPPIEIESLIIPAVQELHTKYIQSYGEKKEQA
>Gene001357|mRNA2467|coding|scf7180000011814|834793..836341|-|CTHT_0012630|=||12.07 kDa
MPTKPPSPAPSTPATTSSCSAAPSAPCSASCRPSHRLSSDTSRTSTVGAQLCWPAWSETSSRYCSGLWPLTSEPSSHRAL
WVASRRGMCNWRRPSRRISRTPRRAARPWR
>Gene000446|mRNA247|coding|scf7180000011806|607119..612780|-|CTHT_0002130|j|mRNA247, mRNA248|66.41 kDa
MSQHSKHSRASSDFSLVRGNEGGQYRGQSSRSPRSENQGSSSASIPEDGQQTVQGMLRTPGVRLDGGNDSSFLDVDESDA
EGYRYGDDHDHRHDDKAAKLPGVTFDELVDRLVAPKMTRTDHNFVDVFLCLYRTFAAPSKLLTAIRARFDQVAADQSMQM
LAKSEAQLRIVEVVAKWLSLYPGDFARPVSKNSLAEFVNQLMAEPVFVAAAQQMKRNLEHKVIEDDDTWWENSDPVEEPA
DSKDVAEKRRSGIAESMNSLQLDDHHSTSASGQRRPSQSSDLARHELPHASRPKAIFTFHTVEDYEREAATLVPTGLYPL
NKFRYHTFMEIDPDDMAEEITRIDWIMFGSIRIRDLVRHVSLSHDQKEKCRSLKNVNRMVNHFNHIAQWVANMILIRDKA
KHRAPCLEKFMGIAARLRQLNNYNGLAAVLAGINGTAIHRLAQTRALVAPDVQKRFAGLVLLMGTQKSHFAYRLAWENSP
LPRIPFIPLHRRDLVSAMEGSKTFVGPDGDRINWKKFEVLGEVILPIMKSQGQPYTTLHRHEVSRELILDVKISTDEEEI
YQRSVQVEPAGAAASAESSKKKFPWLTK
>Gene001358|mRNA2470|coding|scf7180000011814|847914..849304|-|NA|u||37.40 kDa
MGSSSKKKKEKQKDFQKPKLKVGKPKQKPSNFTDTSFKTKSIVVNQQTLTTEGLDSAELFKQNLTLAVNAKSDNQRRDAL
AYVTNQLSANPANNPVGTVGVLTKVLPLITDGASSVRVQLLKLFRTLPPQEVRPHAEKILLYIRGGMTHLSNDVRTDTLN
VLDWLLEVAGDEVVSCPGGWLKTLNSFSSMLGWNPNVSSAMTTKGWTSAPKATLGMKKGPESQAKQIQVLAKFLQTGFRP
EEPLPYKPRAYWDNIYRLPTTPNPFAYLNLFGLPRDEDSEMYPDRMSRLRVFDMKWRAAITSGMETAKKEGGTVGRAAAI
LDKALKASLESDGSMQVN
>Gene001359|mRNA2472|coding|scf7180000011814|855498..856933|-|CTHT_0012700|j||34.49 kDa
MKFTTITGMLLSSAVMATAAVLPNFSGRYRIPTSYESAVLGRRILALTPIGTISTVFPPDESKVTNIHDPSETIFERSPA
GLGGMPYSLMEYIADCEDDDLGNPTILAVTIGTTFRNVAAGSNVSLAVQWTPPHPPVKRIRSERKSWFSYLGLGTQKDDE
EYDSDSDSNLDGESYHHLQHDEEDDDHHHSPSLPYSAANLPRFSLIGYLEPIPDGDDLKGEVGSKLASCFVRTHPDAKYW
LPGNKVHESHFVRMVVQHVYWVGGFGDRAYIGWIPIEEWRNVTRKEWEKVRLPGEKKGWKEWSAPSDL
>Gene001360|mRNA2473|coding|scf7180000011814|857731..859986|-|NA|u||44.46 kDa
MELTPVHIKGKRGQGKKPVWRPPVPANPLKRPRSEDKEGDENEERSRVQRLKTRKPPASIELLPSEILEKIFFMSKNFNF
LRSSLRLGYRFSSRSFLSKIVWEAFVPTWEVWFGCPQYQIKSYSGYRDDDDRIGGDPAFQSSVLALPWVDIDLILEVQQK
WYNRHGKGRYFDHARMWGPCVIPDPCAGSEPRGFDHGKEVAVCFETDWTFFIKCFHISDAGSDHYQRWWNHSTYIDVHPQ
VDIPLHLLSGPPDWSKAKLLFWLIRGGARLSTDHTWELTKRGYEYFMRSQDDKLGLVMFRLFNRLGVFETWPEFLLKEKR
DMAKQKYKNRSLAEDTQSEQLWKAAYEGLRRWQDLDDRFPYRDNDAMLAALFKRSF
>Gene001361|mRNA2474|coding|scf7180000011814|862452..863700|-|CTHT_0012720|e|mRNA2474, mRNA2475|21.21 kDa
MIISSAVTFFVLRRLHKTGATTSNNDGKNNNVPLVNRPQPPNAHIVQKEANLSPETVTTEAFRNSVGASTAFYLSRTAIS
ESGYAINNQVSPSTNTGVQSIPVPPEEQQQQQRQQQQQQQQQQHLQSESMPIYSIQTSQTTVHTQTEVPAHMMPQFQAWS
QQSAQHYPQHVAELDPNARQAGPPAHPGHPAQ
>Gene001361|mRNA2475|coding|scf7180000011814|862466..864347|-|CTHT_0012720|j|mRNA2474, mRNA2475|21.21 kDa
MIISSAVTFFVLRRLHKTGATTSNNDGKNNNVPLVNRPQPPNAHIVQKEANLSPETVTTEAFRNSVGASTAFYLSRTAIS
ESGYAINNQVSPSTNTGVQSIPVPPEEQQQQQRQQQQQQQQQQHLQSESMPIYSIQTSQTTVHTQTEVPAHMMPQFQAWS
QQSAQHYPQHVAELDPNARQAGPPAHPGHPAQ
>Gene001362|mRNA2476|coding|scf7180000011814|863800..871329|-|CTHT_0012730|j|mRNA2476, mRNA2477, mRNA2479, mRNA2480, mRNA2478|76.62 kDa
MMSGIYDLTSSLHPLRHAHSNPLLINSSWSSSTTSLTSTSSFWSDVSSQHSDDSISTSDSDSCYFSRAPSSSQQSVSSLG
SIYEPAVKLHDPWVRQPVCTQPQVEAPPELRQNPRRTNNSVTSRTGRPPSLVRQDDRKVNFVDNLVDTSTHIVEAIWPTS
SVPPRNENGTGSVLPLRTFIQETLRRSRTSYSTLQVALYYLILIKPHVPTHDFTTEQPDDRYSSQAIQCGRRMFLAALIL
ASKYLQDRNYSARAWSKISGLNTQEINKNEMTFLLAVNWKLHVTEEVYKRWCECVAKLTPSQPPSPGGVSMQVYEQQCYN
FRRIILGLSPDLSNLEELLAPWSSTLTYLREPSPRTVRRIPSAERFSTFGSDMEQSWSPKSRSVPVVLEPTPANTCAPSR
FAPALGLLPTPRLASQPTGLITPAASVVSQVPSRSSSMAFAMAQASASAAAQSADRWPASMGSSPLAPVTRRSSLANSVC
SASSPESMISDSSQVSRSSSVSSASSAGAPSSNLDSQARYRTSKSNYDRLGPRLPMKPVYEDNEPICLTSSPEEYGVAVG
QEMCDLTLNMLMPCPQREMDNAARTLQNMQQYSSNSPVIGVKAGLKRSRPFSVEDTLQDDVRDILAGRYGSARSWSETMV
RSRPDGTRVPQQVPVRISTPGSHKRLCCSAEASQILQIPSLHPAVSGLGGPGMWEGILN
>Gene001362|mRNA2477|coding|scf7180000011814|863800..871329|-|CTHT_0012730|j|mRNA2476, mRNA2477, mRNA2479, mRNA2480, mRNA2478|76.62 kDa
MMSGIYDLTSSLHPLRHAHSNPLLINSSWSSSTTSLTSTSSFWSDVSSQHSDDSISTSDSDSCYFSRAPSSSQQSVSSLG
SIYEPAVKLHDPWVRQPVCTQPQVEAPPELRQNPRRTNNSVTSRTGRPPSLVRQDDRKVNFVDNLVDTSTHIVEAIWPTS
SVPPRNENGTGSVLPLRTFIQETLRRSRTSYSTLQVALYYLILIKPHVPTHDFTTEQPDDRYSSQAIQCGRRMFLAALIL
ASKYLQDRNYSARAWSKISGLNTQEINKNEMTFLLAVNWKLHVTEEVYKRWCECVAKLTPSQPPSPGGVSMQVYEQQCYN
FRRIILGLSPDLSNLEELLAPWSSTLTYLREPSPRTVRRIPSAERFSTFGSDMEQSWSPKSRSVPVVLEPTPANTCAPSR
FAPALGLLPTPRLASQPTGLITPAASVVSQVPSRSSSMAFAMAQASASAAAQSADRWPASMGSSPLAPVTRRSSLANSVC
SASSPESMISDSSQVSRSSSVSSASSAGAPSSNLDSQARYRTSKSNYDRLGPRLPMKPVYEDNEPICLTSSPEEYGVAVG
QEMCDLTLNMLMPCPQREMDNAARTLQNMQQYSSNSPVIGVKAGLKRSRPFSVEDTLQDDVRDILAGRYGSARSWSETMV
RSRPDGTRVPQQVPVRISTPGSHKRLCCSAEASQILQIPSLHPAVSGLGGPGMWEGILN
>Gene001362|mRNA2478|coding|scf7180000011814|864397..871164|-|CTHT_0012730|j|mRNA2476, mRNA2477, mRNA2479, mRNA2480, mRNA2478|76.62 kDa
MMSGIYDLTSSLHPLRHAHSNPLLINSSWSSSTTSLTSTSSFWSDVSSQHSDDSISTSDSDSCYFSRAPSSSQQSVSSLG
SIYEPAVKLHDPWVRQPVCTQPQVEAPPELRQNPRRTNNSVTSRTGRPPSLVRQDDRKVNFVDNLVDTSTHIVEAIWPTS
SVPPRNENGTGSVLPLRTFIQETLRRSRTSYSTLQVALYYLILIKPHVPTHDFTTEQPDDRYSSQAIQCGRRMFLAALIL
ASKYLQDRNYSARAWSKISGLNTQEINKNEMTFLLAVNWKLHVTEEVYKRWCECVAKLTPSQPPSPGGVSMQVYEQQCYN
FRRIILGLSPDLSNLEELLAPWSSTLTYLREPSPRTVRRIPSAERFSTFGSDMEQSWSPKSRSVPVVLEPTPANTCAPSR
FAPALGLLPTPRLASQPTGLITPAASVVSQVPSRSSSMAFAMAQASASAAAQSADRWPASMGSSPLAPVTRRSSLANSVC
SASSPESMISDSSQVSRSSSVSSASSAGAPSSNLDSQARYRTSKSNYDRLGPRLPMKPVYEDNEPICLTSSPEEYGVAVG
QEMCDLTLNMLMPCPQREMDNAARTLQNMQQYSSNSPVIGVKAGLKRSRPFSVEDTLQDDVRDILAGRYGSARSWSETMV
RSRPDGTRVPQQVPVRISTPGSHKRLCCSAEASQILQIPSLHPAVSGLGGPGMWEGILN
>Gene001362|mRNA2479|coding|scf7180000011814|864397..871164|-|CTHT_0012730|j|mRNA2476, mRNA2477, mRNA2479, mRNA2480, mRNA2478|76.62 kDa
MMSGIYDLTSSLHPLRHAHSNPLLINSSWSSSTTSLTSTSSFWSDVSSQHSDDSISTSDSDSCYFSRAPSSSQQSVSSLG
SIYEPAVKLHDPWVRQPVCTQPQVEAPPELRQNPRRTNNSVTSRTGRPPSLVRQDDRKVNFVDNLVDTSTHIVEAIWPTS
SVPPRNENGTGSVLPLRTFIQETLRRSRTSYSTLQVALYYLILIKPHVPTHDFTTEQPDDRYSSQAIQCGRRMFLAALIL
ASKYLQDRNYSARAWSKISGLNTQEINKNEMTFLLAVNWKLHVTEEVYKRWCECVAKLTPSQPPSPGGVSMQVYEQQCYN
FRRIILGLSPDLSNLEELLAPWSSTLTYLREPSPRTVRRIPSAERFSTFGSDMEQSWSPKSRSVPVVLEPTPANTCAPSR
FAPALGLLPTPRLASQPTGLITPAASVVSQVPSRSSSMAFAMAQASASAAAQSADRWPASMGSSPLAPVTRRSSLANSVC
SASSPESMISDSSQVSRSSSVSSASSAGAPSSNLDSQARYRTSKSNYDRLGPRLPMKPVYEDNEPICLTSSPEEYGVAVG
QEMCDLTLNMLMPCPQREMDNAARTLQNMQQYSSNSPVIGVKAGLKRSRPFSVEDTLQDDVRDILAGRYGSARSWSETMV
RSRPDGTRVPQQVPVRISTPGSHKRLCCSAEASQILQIPSLHPAVSGLGGPGMWEGILN
>Gene000446|mRNA248|coding|scf7180000011806|607138..612724|-|CTHT_0002130|j|mRNA247, mRNA248|114.33 kDa
MWVQDRSGAALPQSSVPWSTPPGRPGAVGTMGGADAAVSTAAAAPAITADAQTTTRSTTKPTTGSTSTQSNSSDAKNSSS
IHSSGHNTTFLPGTEGTFFLVDDPPEPPDSDTLGPLKTSKHRDPSPSGLRANAATPSHSVRDSIASIVDDPFFRRYANLI
DASPAPNPHAPSALSLTSKSVTTPSTGTAATSAATSPTTLTTATSVTTSTNATTATTPTTTTLGSGHRNDDRPSWIPPRK
DSLTDPNPTPWFECARHTMEPLNIAVIGSEGVGKSTFIQHLRRAPRPSSSNITTLKHELDGALYHVTLVELDLEGIPKLD
PNQPVLWPKQIGGHMVPRMDGALLLYDGLNEETMRELPTVMAALANSSLPTVLVATKSDAPDDFRHRDLAGVAASSPTCA
GHFRTSANAPQSIRECLQAMMRAALTARKDKAEGVGQRRRAASTANLDTPSDLSNGRPMSQHSKHSRASSDFSLVRGNEG
GQYRGQSSRSPRSENQGSSSASIPEDGQQTVQGMLRTPGVRLDGGNDSSFLDVDESDAEGYRYGDDHDHRHDDKAAKLPG
VTFDELVDRLVAPKMTRTDHNFVDVFLCLYRTFAAPSKLLTAIRARFDQVAADQSMQMLAKSEAQLRIVEVVAKWLSLYP
GDFARPVSKNSLAEFVNQLMAEPVFVAAAQQMKRNLEHKVIEDDDTWWENSDPVEEPADSKDVAEKRRSGIAESMNSLQL
DDHHSTSASGQRRPSQSSDLARHELPHASRPKAIFTFHTVEDYEREAATLVPTGLYPLNKFRYHTFMEIDPDDMAEEITR
IDWIMFGSIRIRDLVRHVSLSHDQKEKCRSLKNVNRMVNHFNHIAQWVANMILIRDKAKHRAPCLEKFMGIAARLRQLNN
YNGLAAVLAGINGTAIHRLAQTRALVAPDVQKRFAGLVLLMGTQKSHFAYRLAWENSPLPRIPFIPLHRRDLVSAMEGSK
TFVGPDGDRINWKKFEVLGEVILPIMKSQGQPYTTLHRHEVSRELILDVKISTDEEEIYQRSVQVEPAGAAASAESSKKK
FPWLTK
>Gene001362|mRNA2480|coding|scf7180000011814|864397..871164|-|CTHT_0012730|o|mRNA2476, mRNA2477, mRNA2479, mRNA2480, mRNA2478|78.44 kDa
MMSGIYDLTSSLHPLRHAHSNPLLINSSWSSSTTSLTSTSSFWSDVSSQHSDDSISTSDSDSCYFSRAPSSSQQSVSSLG
SIYEPAVKLHDPWVRQPVCTQPQVEAPPELRQNPRRTNNSVTSRTGRPPSLVRQDDRKVNFVDNLVGKLSTGSHQPGCCP
GLTLSDTSTHIVEAIWPTSSVPPRNENGTGSVLPLRTFIQETLRRSRTSYSTLQVALYYLILIKPHVPTHDFTTEQPDDR
YSSQAIQCGRRMFLAALILASKYLQDRNYSARAWSKISGLNTQEINKNEMTFLLAVNWKLHVTEEVYKRWCECVAKLTPS
QPPSPGGVSMQVYEQQCYNFRRIILGLSPDLSNLEELLAPWSSTLTYLREPSPRTVRRIPSAERFSTFGSDMEQSWSPKS
RSVPVVLEPTPANTCAPSRFAPALGLLPTPRLASQPTGLITPAASVVSQVPSRSSSMAFAMAQASASAAAQSADRWPASM
GSSPLAPVTRRSSLANSVCSASSPESMISDSSQVSRSSSVSSASSAGAPSSNLDSQARYRTSKSNYDRLGPRLPMKPVYE
DNEPICLTSSPEEYGVAVGQEMCDLTLNMLMPCPQREMDNAARTLQNMQQYSSNSPVIGVKAGLKRSRPFSVEDTLQDDV
RDILAGRYGSARSWSETMVRSRPDGTRVPQQVPVRISTPGSHKRLCCSAEASQILQIPSLHPAVSGLGGPGMWEGILN
>Gene001363|mRNA2484|coding|scf7180000011814|875472..878244|-|CTHT_0012740|=||49.22 kDa
MSAEEDLIDYSDDELNNESTGPSANGKKADAAASTQNVDKKGSYVGIHSTGFRDFLLKPELLRAIADCGFEHPSEVQQTC
IPQAMLGGDIICQAKSGLGKTAVFVLTTLQQVEPVPGECSVLVMCHTRELAFQIRNEYNRFSKYMPEIKTGVFYGGTPIQ
KDAEILKNKDTHPHIIVGTPGRLNALVREKYLRLGSVRMFVLDECDKMLDQIDMRRDVQEIFRATPQQKQVMMFSATLSD
EIKPICRKFMQNPTEHYVDEDTKLTLHGLQQYYIALEEREKNRKLNELLDELQFNQVIIFVKSTLRATELDKLLRECNFP
SIAVHSGISQEERIRRYKEFKEFNKRICVATDVFGRGIDIERINLAINYDMPADADSYLHRVGRAGRFGTKGLAISFVSS
DQDREVLKAIEKRFEVALPEFPKEGVDASTYMAS
>Gene001364|mRNA2486|coding|scf7180000011814|881336..887354|-|CTHT_0012750|j|mRNA2486, mRNA2487, mRNA2488, mRNA2489, mRNA2490, mRNA2491|73.17 kDa
MPAMSPSCGRQVTSTWRNMESPSMVRTPEEAAARKDSAYDYVILCIKALPDIYDLASVIDSVVTPQHTCIIVNTTQALGL
ESAIEERFPTNVVLSLVCGAEIAQLGASEFEHKRSTELWVGAANKNANIPASIQEDMAQALAMTLSTGQVDCKVSPNIRQ
QQFERVIGPIAFNPLTVLFETPNYAALLDKVGVSKLVSDVIDELLALATAYGCKFPAEFKKNTIDEFARLNTENIMWQDY
NARRPMEVETYLGSPIKLAKDVGVTVPRIETLYAILHNLNLVNRSRPKADVTEPPSGQPGSPSGAPTPVPRMSAQGMSMP
NSMPNGNGMPPGRPRPRGPMGPPGPGMRRPPPSMNGGPNGYSRPPTGMGSRNPSRRGSMDGGDLEEFRDLVLYDDIPESG
EAGGYPQQQLTPQELAIRERELQLRQRELALREQEMRLRRAAAGMGPGPRRPPPRGNMYDDDDEDDYVDPNDLPPAPMID
PDNFDMMSVTSRKNRRVPSSPAQFRKNPEEEINKSRSRFRPSFGRHRSSGASQQIMNTIPGLHQDIMDDPLLGFTSNRYG
NVDRGAIHQAVGSRANSLTAARLDDMQYGLNGNGPRRSSQSPGNPYSPPITGGPIGGRPSPPGQVGPPQPMNGRPSPPDS
VRQPMPRYPPGQGNMVAPQQVEQYAGRGQW
>Gene001364|mRNA2487|coding|scf7180000011814|881367..887649|-|CTHT_0012750|j|mRNA2486, mRNA2487, mRNA2488, mRNA2489, mRNA2490, mRNA2491|77.69 kDa
MAPRLKFLSVGGNPVSAFLSWRLQATNACDVTLVWKAGYEHVAQYGISFKSPVYGNERFKPRHVVRTPEEAAARKDSAYD
YVILCIKALPDIYDLASVIDSVVTPQHTCIIVNTTQALGLESAIEERFPTNVVLSLVCGAEIAQLGASEFEHKRSTELWV
GAANKNANIPASIQEDMAQALAMTLSTGQVDCKVSPNIRQQQFERVIGPIAFNPLTVLFETPNYAALLDKVGVSKLVSDV
IDELLALATAYGCKFPAEFKKNTIDEFARLNTENIMWQDYNARRPMEVETYLGSPIKLAKDVGVTVPRIETLYAILHNLN
LVNRSRPKADVTEPPSGQPGSPSGAPTPVPRMSAQGMSMPNSMPNGNGMPPGRPRPRGPMGPPGPGMRRPPPSMNGGPNG
YSRPPTGMGSRNPSRRGSMDGGDLEEFRDLVLYDDIPESGEAGGYPQQQLTPQELAIRERELQLRQRELALREQEMRLRR
AAAGMGPGPRRPPPRGNMYDDDDEDDYVDPNDLPPAPMIDPDNFDMMSVTSRKNRRVPSSPAQFRKNPEEEINKSRSRFR
PSFGRHRSSGASQQIMNTIPGLHQDIMDDPLLGFTSNRYGNVDRGAIHQAVGSRANSLTAARLDDMQYGLNGNGPRRSSQ
SPGNPYSPPITGGPIGGRPSPPGQVGPPQPMNGRPSPPDSVRQPMPRYPPGQGNMVAPQQVEQYAGRGQW
>Gene001364|mRNA2488|coding|scf7180000011814|881367..887649|-|CTHT_0012750|j|mRNA2486, mRNA2487, mRNA2488, mRNA2489, mRNA2490, mRNA2491|58.43 kDa
MAQALAMTLSTGQVDCKVSPNIRQQQFERVIGPIAFNPLTVLFETPNYAALLDKVGVSKLVSDVIDELLALATAYGCKFP
AEFKKNTIDEFARLNTENIMWQDYNARRPMEVETYLGSPIKLAKDVGVTVPRIETLYAILHNLNLVNRSRPKADVTEPPS
GQPGSPSGAPTPVPRMSAQGMSMPNSMPNGNGMPPGRPRPRGPMGPPGPGMRRPPPSMNGGPNGYSRPPTGMGSRNPSRR
GSMDGGDLEEFRDLVLYDDIPESGEAGGYPQQQLTPQELAIRERELQLRQRELALREQEMRLRRAAAGMGPGPRRPPPRG
NMYDDDDEDDYVDPNDLPPAPMIDPDNFDMMSVTSRKNRRVPSSPAQFRKNPEEEINKSRSRFRPSFGRHRSSGASQQIM
NTIPGLHQDIMDDPLLGFTSNRYGNVDRGAIHQAVGSRANSLTAARLDDMQYGLNGNGPRRSSQSPGNPYSPPITGGPIG
GRPSPPGQVGPPQPMNGRPSPPDSVRQPMPRYPPGQGNMVAPQQVEQYAGRGQW
>Gene001364|mRNA2489|coding|scf7180000011814|881367..887649|-|CTHT_0012750|j|mRNA2486, mRNA2487, mRNA2488, mRNA2489, mRNA2490, mRNA2491|77.69 kDa
MAPRLKFLSVGGNPVSAFLSWRLQATNACDVTLVWKAGYEHVAQYGISFKSPVYGNERFKPRHVVRTPEEAAARKDSAYD
YVILCIKALPDIYDLASVIDSVVTPQHTCIIVNTTQALGLESAIEERFPTNVVLSLVCGAEIAQLGASEFEHKRSTELWV
GAANKNANIPASIQEDMAQALAMTLSTGQVDCKVSPNIRQQQFERVIGPIAFNPLTVLFETPNYAALLDKVGVSKLVSDV
IDELLALATAYGCKFPAEFKKNTIDEFARLNTENIMWQDYNARRPMEVETYLGSPIKLAKDVGVTVPRIETLYAILHNLN
LVNRSRPKADVTEPPSGQPGSPSGAPTPVPRMSAQGMSMPNSMPNGNGMPPGRPRPRGPMGPPGPGMRRPPPSMNGGPNG
YSRPPTGMGSRNPSRRGSMDGGDLEEFRDLVLYDDIPESGEAGGYPQQQLTPQELAIRERELQLRQRELALREQEMRLRR
AAAGMGPGPRRPPPRGNMYDDDDEDDYVDPNDLPPAPMIDPDNFDMMSVTSRKNRRVPSSPAQFRKNPEEEINKSRSRFR
PSFGRHRSSGASQQIMNTIPGLHQDIMDDPLLGFTSNRYGNVDRGAIHQAVGSRANSLTAARLDDMQYGLNGNGPRRSSQ
SPGNPYSPPITGGPIGGRPSPPGQVGPPQPMNGRPSPPDSVRQPMPRYPPGQGNMVAPQQVEQYAGRGQW
>Gene000447|mRNA249|coding|scf7180000011806|613997..616954|-|CTHT_0002150|o||15.07 kDa
MLVGKGDRVGLVAVELVVHVVVCVVAHAHMVEVHATDHGAAGEVCVGWVVVAMTTVVVLVGGLVDATVLFFEGVGVGAVI
AVFGNAGMLGLRRFRRGVVWLLERALGKLPHGAAVAGTVAVLVLLNAHGVDSRSPCELLGCLLRDVG
>Gene001364|mRNA2490|coding|scf7180000011814|881367..887649|-|CTHT_0012750|j|mRNA2486, mRNA2487, mRNA2488, mRNA2489, mRNA2490, mRNA2491|74.26 kDa
MAPTSDECLRCHPRVEGRLRARGAIWNLLQNTVVRTPEEAAARKDSAYDYVILCIKALPDIYDLASVIDSVVTPQHTCII
VNTTQALGLESAIEERFPTNVVLSLVCGAEIAQLGASEFEHKRSTELWVGAANKNANIPASIQEDMAQALAMTLSTGQVD
CKVSPNIRQQQFERVIGPIAFNPLTVLFETPNYAALLDKVGVSKLVSDVIDELLALATAYGCKFPAEFKKNTIDEFARLN
TENIMWQDYNARRPMEVETYLGSPIKLAKDVGVTVPRIETLYAILHNLNLVNRSRPKADVTEPPSGQPGSPSGAPTPVPR
MSAQGMSMPNSMPNGNGMPPGRPRPRGPMGPPGPGMRRPPPSMNGGPNGYSRPPTGMGSRNPSRRGSMDGGDLEEFRDLV
LYDDIPESGEAGGYPQQQLTPQELAIRERELQLRQRELALREQEMRLRRAAAGMGPGPRRPPPRGNMYDDDDEDDYVDPN
DLPPAPMIDPDNFDMMSVTSRKNRRVPSSPAQFRKNPEEEINKSRSRFRPSFGRHRSSGASQQIMNTIPGLHQDIMDDPL
LGFTSNRYGNVDRGAIHQAVGSRANSLTAARLDDMQYGLNGNGPRRSSQSPGNPYSPPITGGPIGGRPSPPGQVGPPQPM
NGRPSPPDSVRQPMPRYPPGQGNMVAPQQVEQYAGRGQW
>Gene001364|mRNA2491|coding|scf7180000011814|881367..887649|-|CTHT_0012750|j|mRNA2486, mRNA2487, mRNA2488, mRNA2489, mRNA2490, mRNA2491|78.35 kDa
MPAMSPSCGRQVTSTWRNMESPSMVRTPEEAAARKDSAYDYVILCIKALPDIYDLASVIDSVVTPQHTCIIVNTTQALGL
ESAIEERFPTNVVLSLVCGAEIAQLGASEFEHKRSTELWVGAANKNANIPASIQEDMAQALAMTLSTGQVDCKVSPNIRQ
QQFERVIGPIAFNPLTVLFETPNYAALLDKVGVSKLVSDVIDELLALATAYGCKFPAEFKKNTIDEFARLNTENIMWQDY
NARRPMEVETYLGSPIKLAKDVGVTVPRIETLYAILHNLNLVNRSRPKADVTEPPSGQPGSPSGAPTPVPRMSAQGMSMP
NSMPNGNGMPPGRPRPRGPMGPPGPGMRRPPPSMNGGPNGYSRPPTGMGSRNPSRRGSMDGGDLEEFRDLVLYDDIPESG
EAGGYPQQQLTPQELAIRERELQLRQRELALREQEMRLRRAAAGMGPGPRRPPPRGNMYDDDDEDDYVDPNDLPPAPMID
PDNFDMMSVTSRKNRRVPSSPAQFRKNPEEEINKSRSRFRPSFGRHRSSGASQQIMNTIPGLHQDIMDDPLLGFTSNRYG
NVDRGAIHQAVGSRANSLTAARLDDMQYGLNGNGPRRSSQSPGNPYSPPITGGPIGGRPSPPGQVGPPQPMNGRPSPPDS
VRQPMPRYPPGQGNMVAPQQVEQYAGVSNFSRFPPIQKQNKSTRSLTSSTSTSAGSGDSSPNQRDSSSAHTSQKYLVYN
>Gene001365|mRNA2493|coding|scf7180000011814|890376..892079|-|CTHT_0012760|=||30.39 kDa
MPKERNYNPVQAHRKAEKLKAIKKSKAEQQARRNEKLAKRNPYRIQQQIDELKAIKERGGKLSAHEEQALEALEKDLKAV
LKAREALGDKAPQFQPPRQGTRSDGVLGKRRRDVEDDESSSDSDIPEDVRNIPMPRDTPPPIPKEILDEWYAKRRAKRMA
NQERDSEQQQQQEKPAAPVVESKTVYEAKPVIRDLRKEAVSAFMPTAVRMKLEKTKGQGRLLEPEEADELEKAGYMPTAQ
QSFQTQTNALPPSRNVTMEEVPDEEG
>Gene001366|mRNA2501|coding|scf7180000011814|910541..919602|-|CTHT_0012800|j|mRNA2501, mRNA2502|175.20 kDa
MAPPQEEGGGNGTELSMQRSRWATRRLTVKSGARKRLSLMTRAQAKNSATEKRQSGVTDDGSPAADGDQKEGSISSSNNG
GSAPRKLYFNLPLPPELKDEEGHPIQQFPRNKIRTAKYTPLSFIPKNLWFQFHNIANIFFLFLVILVIFPIFGGVNPGLN
SVPLIVIITVTAIKDAIEDYRRTILDIELNNAPVHRLQGWENVNVEKDNVSLWRRFKKANSRFFGSIWHLIERLWKEDAQ
SMRQRFASADPRMSIETRTAPWDPSHRRSVASHTEEIQMTPVPSPVPHDPDVPTVSSAIENEATLLQNLKGDLINHEIPV
SGKARFHKDAWKNLVVGDFVRIYNDDELPADIIILATSDPDGACYVETKNLDGETNLKVRQALRCGRTLKHARDCERAQF
VIESEPPQPNLYKYNGAIRWKQRVPWDPHGEPREMSEPIGIDNLLLRGCHLRNTEWALGVVVFTGHDTKIMMNAGITPSK
RARIARELNFNVICNFGILLIMCLIAAIANGIAWGKTDASLAWFEYGSIGGTPALTGFITFWAAVIVFQNLVPISLYISL
EIVRTLQAFFIYSDVGMYYEKIDQPCIPKSWNISDDVGQIEYIFSDKTGTLTQNVMEFKKATINGQPYGEAYTEAQAGMD
RRRGINVEEEAKVIREEIAAAKVRAIRGLRELHDNPYLHDEDMTFIAPDFVEDLAGKNGPEQQQATEHFMLALALCHTVV
AEKQPGDPPKMIFKAQSPDEAALVATARDMGFTVLGMSDGGINVNVMGKDMHFPVLSIIEFNSSRKRMSTIVRMPDGRIL
LFCKGADSVIYSRLKKGEQADMRRETAQHLEMFAVEGLRTLCIAERELSEEEYREWRREHDLAATALENREEKLEEVADK
IERDLTLLGGTAIEDRLQDGVPDTIALLADAGIKLWVLTGDKVETAINIGFSCNLLNNDMDLLRLQVNESDASTEDDYLQ
LAEEQLKTNLERFNMTGDDEELKRARKDHNAPSPTYALVIDGFTLRWVLSDSLKQKFLLLCKQCKSVLCCRVSPAQKAAV
VSMVKNGLDVMTLSIGDGANDVAMIQEADVGVGIAGEEGRQAVMSSDFAIGQFRFLQRLVLVHGRWSYRRLAETISNFFY
KNMIWTWSIFWYQCYCNFDIAYIFEYTYILMFNLFFTSVPVILMGVLDQDVSDTVSLAVPQLYRRGIERKEWTQTKFWLY
MIDGVYQSVMSFFIPFIFVVLTPTAAGNGLDVSERTRLGAYIAHPAVITINGYILINTYRWDWLMLLSIVLSDVFIFFWT
GVYTATTYSAGFYQAAPQVYQELTFWMCLIVTPALCLLPRLVVKCIQKQRFPYDVDIIREQANRGDFAAADAAAVAALGG
PERVEGESLGSLSSSGKGSGRSKKSKHQQYASVDEDRRPIYPPSIATHNTRAQNGSDGTTYIMQSRTSTELQQEMPFDRD
REEETPAVRPSIERTRPSYDRIRRSIDRVRPSFEASNDFTSAARLSRIESTHSSLGHTYSHQRESYAGESSGAQQGQEPG
QRRFNLATVRKRGLSAFSKKSIDTTEGEPPREPPM
>Gene001366|mRNA2502|coding|scf7180000011814|912997..919406|-|CTHT_0012810|=|mRNA2501, mRNA2502|175.20 kDa
MAPPQEEGGGNGTELSMQRSRWATRRLTVKSGARKRLSLMTRAQAKNSATEKRQSGVTDDGSPAADGDQKEGSISSSNNG
GSAPRKLYFNLPLPPELKDEEGHPIQQFPRNKIRTAKYTPLSFIPKNLWFQFHNIANIFFLFLVILVIFPIFGGVNPGLN
SVPLIVIITVTAIKDAIEDYRRTILDIELNNAPVHRLQGWENVNVEKDNVSLWRRFKKANSRFFGSIWHLIERLWKEDAQ
SMRQRFASADPRMSIETRTAPWDPSHRRSVASHTEEIQMTPVPSPVPHDPDVPTVSSAIENEATLLQNLKGDLINHEIPV
SGKARFHKDAWKNLVVGDFVRIYNDDELPADIIILATSDPDGACYVETKNLDGETNLKVRQALRCGRTLKHARDCERAQF
VIESEPPQPNLYKYNGAIRWKQRVPWDPHGEPREMSEPIGIDNLLLRGCHLRNTEWALGVVVFTGHDTKIMMNAGITPSK
RARIARELNFNVICNFGILLIMCLIAAIANGIAWGKTDASLAWFEYGSIGGTPALTGFITFWAAVIVFQNLVPISLYISL
EIVRTLQAFFIYSDVGMYYEKIDQPCIPKSWNISDDVGQIEYIFSDKTGTLTQNVMEFKKATINGQPYGEAYTEAQAGMD
RRRGINVEEEAKVIREEIAAAKVRAIRGLRELHDNPYLHDEDMTFIAPDFVEDLAGKNGPEQQQATEHFMLALALCHTVV
AEKQPGDPPKMIFKAQSPDEAALVATARDMGFTVLGMSDGGINVNVMGKDMHFPVLSIIEFNSSRKRMSTIVRMPDGRIL
LFCKGADSVIYSRLKKGEQADMRRETAQHLEMFAVEGLRTLCIAERELSEEEYREWRREHDLAATALENREEKLEEVADK
IERDLTLLGGTAIEDRLQDGVPDTIALLADAGIKLWVLTGDKVETAINIGFSCNLLNNDMDLLRLQVNESDASTEDDYLQ
LAEEQLKTNLERFNMTGDDEELKRARKDHNAPSPTYALVIDGFTLRWVLSDSLKQKFLLLCKQCKSVLCCRVSPAQKAAV
VSMVKNGLDVMTLSIGDGANDVAMIQEADVGVGIAGEEGRQAVMSSDFAIGQFRFLQRLVLVHGRWSYRRLAETISNFFY
KNMIWTWSIFWYQCYCNFDIAYIFEYTYILMFNLFFTSVPVILMGVLDQDVSDTVSLAVPQLYRRGIERKEWTQTKFWLY
MIDGVYQSVMSFFIPFIFVVLTPTAAGNGLDVSERTRLGAYIAHPAVITINGYILINTYRWDWLMLLSIVLSDVFIFFWT
GVYTATTYSAGFYQAAPQVYQELTFWMCLIVTPALCLLPRLVVKCIQKQRFPYDVDIIREQANRGDFAAADAAAVAALGG
PERVEGESLGSLSSSGKGSGRSKKSKHQQYASVDEDRRPIYPPSIATHNTRAQNGSDGTTYIMQSRTSTELQQEMPFDRD
REEETPAVRPSIERTRPSYDRIRRSIDRVRPSFEASNDFTSAARLSRIESTHSSLGHTYSHQRESYAGESSGAQQGQEPG
QRRFNLATVRKRGLSAFSKKSIDTTEGEPPREPPM
>Gene001367|mRNA2503|coding|scf7180000011814|923697..925230|-|CTHT_0012830|=||26.04 kDa
MSQVHALSDDQVGQELRKMTAFIKQEASEKAREIEIKADEEFAIEKSKLVRQETDAIDQAYQKKFKQATMSQQITRSTLA
NKTRLRVLAARQELLDEIFNAAEQRLGEPTKDAVRYEGILKGLILEGFYAMDEPALQIRSRKQDREVVRKAIDAAVKEYK
DKTGKEISATVDERNDLPEGSAGGVFIVGGNGKIDIDNTFETRLKHLKESALPAIRETLFGKNPNRKFFD
>Gene001368|mRNA2504|coding|scf7180000011814|928137..929583|-|CTHT_0012850|=||24.80 kDa
MASKVQMVYVISDALFLLMGIFILIFCVVVNNIKDNAPSNGREAARNLMYQQFPLTAGIVNSVFIFVTFITTLPGLALGS
RPWIKIGGYLTIVCAIFTMILGLYLWIMTLKTRASFAKVFAVQPDDIKSLMQTTFSCCGYFNATSAPVFVTDATCPSPAA
AALMRGCVAPISSFINVLLDNIFTAMFGMVGIDVVFLLSAVCLLKERKERERFRHIDEKNGIGRF
>Gene001369|mRNA2506|coding|scf7180000011814|942112..945694|-|NA|u||52.41 kDa
MGIPSLATNRPAATSLPNFALPPPELPSTRYPSHTSAAMLASPSVGGLGGQKAVSFASSAPRVPSSSTSFSPVPVSSNAS
TTTTVTTSNTDTALNSSRANVLTPSSGAAVSEGLSSTSSHNTSPQSAVSGGPPPYSNHMTGSWPTPGGTTLGGFSYSNSG
PTTANSGPITQPPYPRTPSYGTATSPSVQHFPGRIPSITNGENQPSSHSYQDQPSFASPVGHSETGTVGGGVPPLTSPVN
TQAPPNPQPLLNPPNSSTSRPGASEQSNSIAPLTSQEGSSYRPPPTPTSLYPPTSAPQQSNFPPYPSPVTQNSPVTSPTT
SSGPIPRSLPSIPPMAPPLTYPGTRNHTVPPPIPSYSSYGTISGPVLSNIHHPGAPLAVVGGIPPGIGYGHHPAMPPPHP
AFYSHHTVPPQHPDRERPFKCSECSSAFNRNHDLKRHKRIHLAVKPFGCDSCEKRFSRKDALKRHRLVKGCGSKTEGTAT
TSGNNTSSSNRGDDVKRDPSPNMVKNE
>Gene001370|mRNA2507|coding|scf7180000011814|952638..961269|-|CTHT_0012880|j|mRNA2507, mRNA2508|229.35 kDa
MAASDSTPAGDRSDGSTSVVGQTGKFLEPPFVAQRPRTPSVDPTAKPANGTGDATNGVLNGSANGDAAAPTTPARASAKK
SLAAAAAAAAAVTTATVAPPSSPRVKKRVPWRGKSVMVLLPRDEDRGKPGKPPIPLSEEEVAALLHRWESLGYNIRGFDL
YGPPDEFGASAEAQSKRFWPDPAEMRQEHQDRNFRIVLPDLDAWKRYVDELNEAKLRALGVGSANDPPAPAPSISPVPGI
KGQIPMGQYPQLPFSPPIPPGSATSNPALPPLSFSAPFIPSAAPSPAMPSGPSPVPLGVKFNPRASISVASPNAWSHQLM
LQQGHRVGSPSLANLASIVSPTGSPFSPDGVPGMPMGHQRHQSLQFGALPFPPPPAPVRASPCLQELREVEEEGLHDVHP
PLPNPGLPRPNQNESLQREIEEAEYHLEEQMRSQLENDRDYSPHKENDKPGDALAPQLPRYSSNTEGLVLHHPRPHSRGH
SLSQRYFTEEDAANAGPFKPTLQSINAHPGEDDEVIMNPNSLGTPVQALDFANLLSHQRGLSSSGNPWADTESNKPADAA
HRARSNHASKPSFSKLNVEAPEFKFNPSTGSFNFSSAFSFQPNPLQPMSFNMGFNNNADASHSGLPRVGSSSKINANAPV
FSPGQSEFNFSTSGPKFRPDAPAFTPHTVSTAMTSPMTSDSGSNRASSIFGNIDLSGTDTVKPGERPKAIPVVRPKSRDE
AAPAAIGLQEGPDGRPIDDSRVKRIRAAAEKDDTVPQFAEPPKEDAIVSADAAPRDDPVPVEEKSFDDSHLGTMASTMVS
ETTDTKPIVTPSEPSPGQPTVSWASSELKSTLEVQQFNDTRPSAFENTKHIHKKSLSATAEAFVPGATAWGGKTSSADEA
SISEVKQAAPTEPAGNVDTSAKEELMNPHVKEESCEPVQDLTKKEAPSPLPTAASPQSPLAPKGLAASQFTSLSPSAKPK
TGLAASRFAATPSPVSEDAGYAVGSQRIITPATAETPSLAPGGDELDERDLPAEPTMADIDEVMRRLQEQPEMGVNRTYD
VEPEWQPEPTLEHHSGSVTEEEDSSAERLPQEQIRSVAPSPSLGKLQPVEAEGYFDKPSHDIHSGADGPIYHLNGARSIP
NSDWESVFSEGEQTKLEYQVAFDRRVNEVVGNLLASKLGPLERALENINNSLAGFSRRPSSSRRSRRSISADIQTSDADD
EDDEMPLTMRSISPRRDRRMEQIRTAVLDALAIQRRNQAKEATPVPVDNSEVLAVLEEVKEQLRQPTEPAIRSEDIKSIL
SEVLETRMPTLLPPPVGNDEEVKELRARIAELEKRVHEEAAKAEAEAAARQAAENRAAEISRELQTATTRIEVEMMNKSA
LNQRIHDLEERAEHAESQAEKELQHRRTAEDKAAEFQRLLQVASEDEKHLRKLANEKDERIKALESAQSDTLMRLAMLEG
SQASAQQTQSEWQNRINDLEAELRDTRKDAQHWRMEVDRIMAIAQRNKQDLSQTLDENKALHRLIDTLGTQLQENERVRD
TWRSKFIALQDEMAQAMRQLTEENARRMKREQALLSRQEVLEARLQAEARTRERIETELERLEMGERQGMRAVAECKRLE
ALLVEMRNENHKLHQTAMRYQAEFQEARETAAREIKRTRDALQAELENANHQVNVIREEYEEQIARLRAQLDQVKLDADT
AKARHEMLLEEAETSKRAAIEALLRKHQNEIEDMQTRYERQLSNATEDAQRAEQNLLERLSISTSKIECLQEKVAHLEEK
LEIAKEAARAAAQAAKSAVGAESVQGQAVPSPRQLGLPEKISPQALRETIMVLQDQLQEREQRIEDLETKLAKVDPDAET
KIAKRDDEIMWLRELLAVRHSDLQDIITALETENFDRAAVRDAAIRLKANLQMEEQERERALNGGSALSLPNIAATIREA
AARTPRVAQAVGPLAAAWGSLRKAREAGLASVLSSPAPARNSTPSKSGSSQASSGASGLLGSLLTPASQTKQTAQAAVFK
QATAFNSTGPQDLANRTGPLVSASAMSMTAVPVSNRVAEGQTTEAEPSIQLLSPLMQATASLIPQAPQPLRPVTPPNVML
RASAYDSDAQAAGEFDDTGFFEDD
>Gene001370|mRNA2508|coding|scf7180000011814|952639..961418|-|CTHT_0012880|j|mRNA2507, mRNA2508|229.35 kDa
MAASDSTPAGDRSDGSTSVVGQTGKFLEPPFVAQRPRTPSVDPTAKPANGTGDATNGVLNGSANGDAAAPTTPARASAKK
SLAAAAAAAAAVTTATVAPPSSPRVKKRVPWRGKSVMVLLPRDEDRGKPGKPPIPLSEEEVAALLHRWESLGYNIRGFDL
YGPPDEFGASAEAQSKRFWPDPAEMRQEHQDRNFRIVLPDLDAWKRYVDELNEAKLRALGVGSANDPPAPAPSISPVPGI
KGQIPMGQYPQLPFSPPIPPGSATSNPALPPLSFSAPFIPSAAPSPAMPSGPSPVPLGVKFNPRASISVASPNAWSHQLM
LQQGHRVGSPSLANLASIVSPTGSPFSPDGVPGMPMGHQRHQSLQFGALPFPPPPAPVRASPCLQELREVEEEGLHDVHP
PLPNPGLPRPNQNESLQREIEEAEYHLEEQMRSQLENDRDYSPHKENDKPGDALAPQLPRYSSNTEGLVLHHPRPHSRGH
SLSQRYFTEEDAANAGPFKPTLQSINAHPGEDDEVIMNPNSLGTPVQALDFANLLSHQRGLSSSGNPWADTESNKPADAA
HRARSNHASKPSFSKLNVEAPEFKFNPSTGSFNFSSAFSFQPNPLQPMSFNMGFNNNADASHSGLPRVGSSSKINANAPV
FSPGQSEFNFSTSGPKFRPDAPAFTPHTVSTAMTSPMTSDSGSNRASSIFGNIDLSGTDTVKPGERPKAIPVVRPKSRDE
AAPAAIGLQEGPDGRPIDDSRVKRIRAAAEKDDTVPQFAEPPKEDAIVSADAAPRDDPVPVEEKSFDDSHLGTMASTMVS
ETTDTKPIVTPSEPSPGQPTVSWASSELKSTLEVQQFNDTRPSAFENTKHIHKKSLSATAEAFVPGATAWGGKTSSADEA
SISEVKQAAPTEPAGNVDTSAKEELMNPHVKEESCEPVQDLTKKEAPSPLPTAASPQSPLAPKGLAASQFTSLSPSAKPK
TGLAASRFAATPSPVSEDAGYAVGSQRIITPATAETPSLAPGGDELDERDLPAEPTMADIDEVMRRLQEQPEMGVNRTYD
VEPEWQPEPTLEHHSGSVTEEEDSSAERLPQEQIRSVAPSPSLGKLQPVEAEGYFDKPSHDIHSGADGPIYHLNGARSIP
NSDWESVFSEGEQTKLEYQVAFDRRVNEVVGNLLASKLGPLERALENINNSLAGFSRRPSSSRRSRRSISADIQTSDADD
EDDEMPLTMRSISPRRDRRMEQIRTAVLDALAIQRRNQAKEATPVPVDNSEVLAVLEEVKEQLRQPTEPAIRSEDIKSIL
SEVLETRMPTLLPPPVGNDEEVKELRARIAELEKRVHEEAAKAEAEAAARQAAENRAAEISRELQTATTRIEVEMMNKSA
LNQRIHDLEERAEHAESQAEKELQHRRTAEDKAAEFQRLLQVASEDEKHLRKLANEKDERIKALESAQSDTLMRLAMLEG
SQASAQQTQSEWQNRINDLEAELRDTRKDAQHWRMEVDRIMAIAQRNKQDLSQTLDENKALHRLIDTLGTQLQENERVRD
TWRSKFIALQDEMAQAMRQLTEENARRMKREQALLSRQEVLEARLQAEARTRERIETELERLEMGERQGMRAVAECKRLE
ALLVEMRNENHKLHQTAMRYQAEFQEARETAAREIKRTRDALQAELENANHQVNVIREEYEEQIARLRAQLDQVKLDADT
AKARHEMLLEEAETSKRAAIEALLRKHQNEIEDMQTRYERQLSNATEDAQRAEQNLLERLSISTSKIECLQEKVAHLEEK
LEIAKEAARAAAQAAKSAVGAESVQGQAVPSPRQLGLPEKISPQALRETIMVLQDQLQEREQRIEDLETKLAKVDPDAET
KIAKRDDEIMWLRELLAVRHSDLQDIITALETENFDRAAVRDAAIRLKANLQMEEQERERALNGGSALSLPNIAATIREA
AARTPRVAQAVGPLAAAWGSLRKAREAGLASVLSSPAPARNSTPSKSGSSQASSGASGLLGSLLTPASQTKQTAQAAVFK
QATAFNSTGPQDLANRTGPLVSASAMSMTAVPVSNRVAEGQTTEAEPSIQLLSPLMQATASLIPQAPQPLRPVTPPNVML
RASAYDSDAQAAGEFDDTGFFEDD
>Gene001371|mRNA2509|coding|scf7180000011814|964120..965978|-|CTHT_0012890|o||28.44 kDa
MKLRGALKLLIVGLSAASVAEATYVNIYRDSRHKRSLQRRQDDDEGNDSLTLTLTTALPTLTTEPTLPTSTRSPPQTSST
SSLPTSTEETTATRTTTSPTDAQTSPTETATDSGTSSVPGETSTITDKTEKPKPTPTTITSTYYETITNTDGSKVTKTHE
VVTTQTPDLADSDDGKSESGMSTQTRNTVIGVVVGIGGAIVLGGLAFVVWRIWGRRRNQEENEVLMDYGSPVEKPESGGS
LSGRTPFQSTLESYHAPTHVNQASNF
>Gene001372|mRNA2512|coding|scf7180000011814|980185..982268|-|NA|u||24.50 kDa
MAFLLSDVGTKTNANGSRSSKAASDPVTPSFHVSEAVRLEKLRNLVHNRPWVNSGFSTVLVHFVLGIVCTNCSQAVSHAT
LAPYSVQIHNSHKSFFAQGAGLARELSRIVEESTYVVYDLSSSLTCTAIRANTRPPIAVVEQPFGWSALCDALEEGEKHL
RTTELYGLKPQWNAKPCPASTGISFDDQHSGQHLLNMISSFFTVLDPKPTTVQEVKQCCLYSIL
>Gene001373|mRNA2513|coding|scf7180000011814|993465..995077|-|CTHT_0012950|=||29.38 kDa
MAKDKRSKGAHGSSGSSTTTSSNKGNNTNNQPPISTPPAWPVFKPKLPVVDLQLEPYPGVEDKVVVFRSFWPRSLCKDYV
AFLRELPLVTTPGKPKRGEAVRVNDRFQIDDPKFAHRLWTETGLKEALLKEEYLHMWGGQVVGLNPNIRIYRYRPGQFFD
AHYDDYNYVTVAPEPGAPPISAKTTWTLLLYLTSQADGCIGGETVFFPRDRRNPKEEIAVSLETGMLLLHKHGNDCMLHE
AREVTAGEKWVIRTDLCIKR
>Gene001374|mRNA2515|coding|scf7180000011814|1004671..1005903|-|NA|u||20.92 kDa
MTASPSLILSCPTTKPRGMTHLDGLNKKTLGGNQRLATTAPIAQVVSPGAAGSYLWTSASPHSRCAPKEDLMGKVLKTVV
LHEIGQQSQDQLSISCNLEINKTPEFQGWARPRMTIAYHACTECYGPLLATESNAPKLLNNVHRHKPPRHQLMQRDIIQV
QIQCPKPRKHTTLSHSRTTDQLVPQTTVCL
>Gene001375|mRNA2516|coding|scf7180000011814|1006565..1009481|-|CTHT_0012980|x||30.82 kDa
MVVETNWGIDVTDRFLGRPWAGDLDGVRVVGPFHTSISMHRHPRRSTYRQIRLGLMSQNQAGNRTYSAICLSRTLGGQLI
ALQVSIVAAADKVIADWARCVEIASRYRPNRTESLPYATPNSIELLEIVTVLRQRDVFLDTLRLFQERGKLLARHILLAL
IQAAEDVLDMLLDIFVERHVLAQRPILGVLDADEGPDIPCKGGRQEGGIQHRFSPATRRTALPQGGHPAHESRLVLVFAL
LLSKLMRGVHRLVAELLELEMSKAHGKTNLEEMHL
>Gene001376|mRNA2517|coding|scf7180000011814|1010653..1012084|-|CTHT_0012990|j||28.70 kDa
MSLDNDINTKKRKLQDDEKPRKKRKHKRPTRDDDADLDVEAGLNRAFARMDGQLLADHLAQKTRRFGTELSSVELNDLYI
SAASIRDSSSFEKDRTLENLPSFLEKFAQEKEKLDEAPKKNGSPHTLIVAAAGLRAADLVRACRKFQKKGSPVAKLFAKH
FKLEEQVAFLNKTRTGIAVGTPQRLIDLIEHGALSVENLRRIVVDASHIDQKKRNITDMRETMMPLAKLLARADFKERYT
DEKKHIDLLFY
>Gene000448|mRNA252|coding|scf7180000011806|628770..630970|-|CTHT_0002180|j|mRNA252, mRNA253, mRNA254, mRNA256, mRNA257, mRNA258, mRNA262, mRNA255, mRNA260, mRNA264, mRNA259, mRNA261, mRNA263|34.03 kDa
MLLPSLFHSKFSLRALFLIFVLLTHHTASYTIPQRSQASVSFSELAYNDDNHPTPKPPVHFAVLLPRGFSALDVFGPLEV
FQALSRTGPNSPQLRLSFLARSLNEPVTTEPPFQVIPNNLSPKNNDNSDPYLHPKSTDNSTSTFPLPPRGFHARLLPTHT
YSVPPQSIDVLLVPGGAAARSPDLGTEIEFIRAVFPKLQYLITICTGAGIAAQAGVLDGRRATTNKAAWGVITAMGREVR
WVSPARWVDDGKVWSSSGVTAGIDLAFAFIKAKYPNGTAIAEDIAGHLEHTIIDDWRDDPWADYYGVPPQN
>Gene001377|mRNA2520|coding|scf7180000011814|1019148..1020126|-|CTHT_0013010|x||14.88 kDa
MLVGITCTSLPEPGISIQAHVDITETHISFQRITSQQFSVHSITSDPPPVVHVIGLVNSISLVLASSPGIFKFAHIPSKI
CDFLTVDNKSVSATLIILFGVFDKGFGYLLTMHKTRPVNHMSTLINISSQVREYIL
>Gene001378|mRNA2522|coding|scf7180000011814|1030614..1033242|-|CTHT_0013050|=||21.86 kDa
MAQPVQSIKCVVTGDGAVGKTCLLISYTTNAFPGEYIPTVFDNYSASVTVDGNPISLGLWDTAGQEDYDRLRPLSYPQTD
VFLICFSLISPPSFDNVLAKWYPEISHHAPGTPIILVGTKLDKRDDAEEIRKLAEKKMAPITYKQGCERAAQINAYKYVE
CSALTQLGLKAVFDSAIRAVLDPQKPSSRPAKKKQCTLL
>Gene001379|mRNA2524|coding|scf7180000011814|1036290..1039348|-|CTHT_0013070|=||39.28 kDa
MVSGRLLSGLLQPFCAPRAPIGNAIRSQWTHSTPVLRSNFSSSRSIISQINVSRRQPFHSTPRRPRDPADDPNWKSLIDE
PPQLVRVKSKHGPGIILLAIIPITAFLLGTWQVHRLRWKTDLIAKAEDRIIRPPLPLPPHVDPDAVADFDFRRVTVTGRF
RHDKEMLVGPRMRDGEQGYMVVTPLERNDDPTATVLVHRGWISKKMADQRLRDPEALPQGEVTIEGMLRTPWKKNFFTPE
NRPDRWEFYFPDVKQMAELTGSQAVWIEQTMDPDFFTLNAYQEKGVPIGRPAEVNLRNNHAQYIITWYGLSLATAIMFWM
VLKSKKSPNEAARRVRMNMHW
>Gene001380|mRNA2526|coding|scf7180000011814|1042984..1044120|-|CTHT_0013100|=||20.17 kDa
MDISDITPQLQQLEKDLDHAQDVLKPFLGDLNVISSKLPLLDKAKFFVLVTYTIESLLFSALRLNGVDVKNHPVFTEITR
VRQYFEKIKKLEEPPAERETTVNKEAAARVIRADLADNKWIKDRLTELIANERARVAENQAKRPAEEEGESSSAAEGRSD
QGSAALPKRPKKNGSKKKK
>Gene001381|mRNA2527|coding|scf7180000011814|1047633..1048835|-|CTHT_0013130|=||37.18 kDa
MEVVFRRPAAAISRPKGLKPAASVLVTVSTSSPLSQSQLQLQLQPQQRRPFTFSSLTRPPPNYPGHVPLSFIEKAALAIG
SGLMSLRDPRRGDLIAAFAEATATPYFIYRLRDAMLSHPTGRRILRDRPRITSTSLNLPHLRSLPPNTVGRTYVEWLDRE
HVSPDTRAPVRYIDDEECAYVMQRYRECHDFYHALVGLPTVREGEVALKAFEFCNTLLPMTGLSVFAAGTLKPRERKRFW
EVYLPWAVRNGLRAKEIINVYWEEELERDVNDLRAELGIEMPPDMRELRRREREERRRRKAEEEEARRMAAMEAAKAAQG
QRQ
>Gene001382|mRNA2528|coding|scf7180000011814|1049003..1052055|-|CTHT_0013150|o||15.52 kDa
MCGRLQPSLLVPPLFIFLLSSFNSHHKQASQSSPSSTVQSAATFPQQPAVDSPSPLYIPRPPEPSSQQSRSNISQVSPPT
SHQPSSAPPPRHPPPHQPTSSISLCPPAHPARGEGDGGPLVSGNTPSSRQGHTLPRNHSPPVTPSAES
>Gene001383|mRNA2529|coding|scf7180000011814|1049025..1054592|-|CTHT_0013150|j||41.71 kDa
MAEEEFEIDVYGDSANDHGDQDHGEDHRGDADHHNYDGEDSHARNGDGSHHEDYHDDRRDDNAHDGGGDSSNQGQSHDAD
QQQRPPQGVKRKEGSDDRPIDPGATSALMIQDLNWWNTDDDIRGWVRQAGCEHELKDITFSEHKVNGKSKGQAYVEFTSQ
QAATATKHVIDAIGKQAESQPGGRRYNAIYTNPNHNPFRTLPKDAPNRAAKDAQGRAAPVGPPGYGPGTANFGNMSTNFG
TGFRGGRGGFAGGPRGGAVGMNQGFNRNFAGNNMAAFNNNMGFNNPMGGGFAGGGFNPRGGMMGGPGGMRGGPGGMRGGR
GGMNMMGGMPMGGGMPMGGMPGPMGGMGMMGGGMGGGMGGGMPGFQGMQPQFNSFFNAGNQPNEWQNPHGAKRARGE
>Gene000448|mRNA253|coding|scf7180000011806|628770..630970|-|CTHT_0002180|j|mRNA252, mRNA253, mRNA254, mRNA256, mRNA257, mRNA258, mRNA262, mRNA255, mRNA260, mRNA264, mRNA259, mRNA261, mRNA263|42.75 kDa
MILPCHFVCFIKNTISIVSGSFRLYYHPAVVIFLIHNVTTKGSACPISGFNISDVMKITRPSHKQLPGIIAVTPIQSYTM
LLPSLFHSKFSLRALFLIFVLLTHHTASYTIPQRSQASVSFSELAYNDDNHPTPKPPVHFAVLLPRGFSALDVFGPLEVF
QALSRTGPNSPQLRLSFLARSLNEPVTTEPPFQVIPNNLSPKNNDNSDPYLHPKSTDNSTSTFPLPPRGFHARLLPTHTY
SVPPQSIDVLLVPGGAAARSPDLGTEIEFIRAVFPKLQYLITICTGAGIAAQAGVLDGRRATTNKAAWGVITAMGREVRW
VSPARWVDDGKVWSSSGVTAGIDLAFAFIKAKYPNGTAIAEDIAGHLEHTIIDDWRDDPWADYYGVPPQN
>Gene001384|mRNA2530|coding|scf7180000011814|1052170..1054582|-|CTHT_0013150|j||12.31 kDa
MMISAAGFVRPAASMSSRISRSASTRLMARARAKPMLSSPPSKRQPPQSTSSTRSASRLRASQADAATTPSTPTPTTTPS
ARCQRMPPTVQPRTHRVGRRPSVHPAMDLAPLTSAT
>Gene001385|mRNA2531|coding|scf7180000011814|1054747..1057628|-|CTHT_0013160|j|mRNA2531, mRNA2533, mRNA2532|74.55 kDa
MSSTHSSSGQSGHNEDSPHNSTNLYNWQHDPREDEEEGESENEENEDEEDEDYDDDDNDDDDDDDDDGNFEFELLIEEIP
AGSDQADGSNGDEEGTSSGHRRTTIRIGPGIAEWTGRSHLTQREFLAILRGQHLHPVVVYDENGRERVTFRIGNPNDVKR
YPKVPNDEGRKLMESGAFGYFDRRGPEKKALARRLLDRELGIYSPERRRLNQGLMAQSMVPSSKPDMVIHYDDPVCCGQF
SDDGNFFYACVKDFKVRLYDTSSPYNWKHYKTVRYPGGQWTMTDADLSPDNKWLAFSSLQSHVGISPTDPHDAGEPYTLD
LADSSGLSNGSHDDPQYAFGSFPIFSVRFSRDGRQLVAGTGARSIVVYDIEARRSLFHVRGHADDVNAVCFADKYSPHIL
YSGSDDCTIKVWDTRSIGEGREAGAFVGHTEGLTYIDSKGDGRYILSNAKDQTLKLWDLRMAMSATRFAELDPTSVTRNR
DYEYDYRWQEYEEYQWFPHPHDNSLVTFRGHRVQRTLIRCHFSPPNSTDSRYVYAGSYDGHVYVWNMDATLAAKIDVRST
TRPPAGLRHRPERRFRLGAFFHRRPDSWEALVRDVAWHPNAPIVVASSWSGSSMDCGTASLHSFNDGFAAEDDEGDPPMG
FAVDEHLESFAAASSSGLR
>Gene001385|mRNA2532|coding|scf7180000011814|1054747..1057628|-|CTHT_0013160|j|mRNA2531, mRNA2533, mRNA2532|55.05 kDa
MESGAFGYFDRRGPEKKALARRLLDRELGIYSPERRRLNQGLMAQSMVPSSKPDMVIHYDDPVCCGQFSDDGNFFYACVK
DFKVRLYDTSSPYNWKHYKTVRYPGGQWTMTDADLSPDNKWLAFSSLQSHVGISPTDPHDAGEPYTLDLADSSGLSNGSH
DDPQYAFGSFPIFSVRFSRDGRQLVAGTGARSIVVYDIEARRSLFHVRGHADDVNAVCFADKYSPHILYSGSDDCTIKVW
DTRSIGEGREAGAFVGHTEGLTYIDSKGDGRYILSNAKDQTLKLWDLRMAMSATRFAELDPTSVTRNRDYEYDYRWQEYE
EYQWFPHPHDNSLVTFRGHRVQRTLIRCHFSPPNSTDSRYVYAGSYDGHVYVWNMDATLAAKIDVRSTTRPPAGLRHRPE
RRFRLGAFFHRRPDSWEALVRDVAWHPNAPIVVASSWSGSSMDCGTASLHSFNDGFAAEDDEGDPPMGFAVDEHLESFAA
ASSSGLR
>Gene001385|mRNA2533|coding|scf7180000011814|1054764..1057785|-|CTHT_0013160|j|mRNA2531, mRNA2533, mRNA2532|74.96 kDa
MSSTHSSSGQSGHNEDSPHNSTNLYNWQHDPREDEEEGESENEENEDEEDEDYDDDDNDDDDDDDDDGLFPGNFEFELLI
EEIPAGSDQADGSNGDEEGTSSGHRRTTIRIGPGIAEWTGRSHLTQREFLAILRGQHLHPVVVYDENGRERVTFRIGNPN
DVKRYPKVPNDEGRKLMESGAFGYFDRRGPEKKALARRLLDRELGIYSPERRRLNQGLMAQSMVPSSKPDMVIHYDDPVC
CGQFSDDGNFFYACVKDFKVRLYDTSSPYNWKHYKTVRYPGGQWTMTDADLSPDNKWLAFSSLQSHVGISPTDPHDAGEP
YTLDLADSSGLSNGSHDDPQYAFGSFPIFSVRFSRDGRQLVAGTGARSIVVYDIEARRSLFHVRGHADDVNAVCFADKYS
PHILYSGSDDCTIKVWDTRSIGEGREAGAFVGHTEGLTYIDSKGDGRYILSNAKDQTLKLWDLRMAMSATRFAELDPTSV
TRNRDYEYDYRWQEYEEYQWFPHPHDNSLVTFRGHRVQRTLIRCHFSPPNSTDSRYVYAGSYDGHVYVWNMDATLAAKID
VRSTTRPPAGLRHRPERRFRLGAFFHRRPDSWEALVRDVAWHPNAPIVVASSWSGSSMDCGTASLHSFNDGFAAEDDEGD
PPMGFAVDEHLESFAAASSSGLR
>Gene001386|mRNA2534|coding|scf7180000011814|1065584..1066600|-|CTHT_0013180|j||18.81 kDa
MQLPLTLLTTIIPLATAIDVRFYKTGTHCVGSHLIYSNLPAGTCCSTGNNQHASVGYANVRSNQHISATGFTGGGCVGPT
WLAELRGDTSVCMTPAGRRGYTGSRYELLKRVKGRAVGDLGSEGNCTETVKPDTLVLADGVTEYDISGLEDDKVASLVAI
AETGAGPEAIPKEFSARRK
>Gene001387|mRNA2535|coding|scf7180000011814|1070528..1072321|-|CTHT_0013200|j|mRNA2535, mRNA2536|55.78 kDa
MLARSRPSSLPWRHAAFSAQQRRLLNHFISEVPKDAIPSPHSPTRFTLAVKDNIATADGHTTTTCGSPFLSNYRSPFEAT
IVSQLRARGGRVVGKTNLDEFGMGSHSVHSAFGAVAQDSPEQLAGDVKALRSAGGSSGGSAVSVLLGEADVALGTDTGGS
VRLPAAYCGVVGFKPSYGMLSRFGVVPYANSLDTVGFLAREVRPIRELIVGDGTTQGLWAEHDPNDPTSLTPSARKRCAR
SRQFYSPSQSPDPSILNGLRLGLPLEYNIHELSPTIRDAWSRAASLLQSHFSARIIPVSLPSTRHALSAYYVIAPAEASS
NLAKYDGIRYGVRDTSVENDAAADGVLYASSRGKGFGPEVRRRILLGAYTLSSKAMDNYFLQAQRVRRLVRRDFDRVFAL
PNPLVDPDQQVFDLSDLPEGTIMEDKWGPEEVDFLLCPTAPTLAPTLGEVMEGGSPVDEYVNDVFTVPASLAGLPAASVP
MPVEGEGEGKTAGLQLIGQYWDDARLLAVAEVIREILRG
>Gene001387|mRNA2536|coding|scf7180000011814|1070553..1072321|-|CTHT_0013200|o|mRNA2535, mRNA2536|37.67 kDa
MSRWGQIQAALCGCRLRIVAWWGSSLAMGCFRGLGWCRTPIPWIRLAFWRGSLTPSARKRCARSRQFYSPSQSPDPSILN
GLRLGLPLEYNIHELSPTIRDAWSRAASLLQSHFSARIIPVSLPSTRHALSAYYVIAPAEASSNLAKYDGIRYGVRDTSV
ENDAAADGVLYASSRGKGFGPEVRRRILLGAYTLSSKAMDNYFLQAQRVRRLVRRDFDRVFALPNPLVDPDQQVFDLSDL
PEGTIMEDKWGPEEVDFLLCPTAPTLAPTLGEVMEGGSPVDEYVNDVFTVPASLAGLPAASVPMPVEGEGEGKTAGLQLI
GQYWDDARLLAVAEVIREILRG
>Gene001388|mRNA2537|coding|scf7180000011814|1079388..1081287|-|CTHT_0013230|j|mRNA2537, mRNA2538|47.44 kDa
MESSSRKRTSTGFDEPSHTRRRTREPSPDAMLLDDDNDFEDYDPDQPMQERRAIQASLRQMQRQLRENPDEYMQADPKSL
LQFFDESDRIMKNVKQTSEAAIDSRGLVLAADLSARRIQKLTLGLSSGGVDVDEFVSKVITFMTEGGGIEDDDAPELSST
QRRRRRMPANRGSGDEEDVEFNENDGDMLNWAHLGRYAVMPSIRRPALPGFLLGPLSVEKKARKQGKRGQVLRVDRLEET
RPQELKAEDLKKSDKNDLPSICKKIYVQLQASQRTAQDKAQEEINNLPEDATSDDERAAMDRYALRSTGGIDLLRFVINP
RSFGQTVENMFYVSFLIREGNVKLEFDENGLPSISPIAKESSSGSTRAKTSTRRQAIMSIDMDTWRDIIETFNIREPMIP
HREEESTQGPGARSWYS
>Gene001388|mRNA2538|coding|scf7180000011814|1079447..1081409|-|CTHT_0013230|e|mRNA2537, mRNA2538|46.81 kDa
MESSSRKRTSTGFDEPSHTRRRTREPSPDAMLLDDDNDFEDYDPDQPMQERRAIQASLRQMQRQLRENPDEYMQADPKSL
LQFFDESDRIMKNVKQTSEAAIDSRGLVLAADLSARRIQKLTLGLSSGGVDVDEFVSKVITFMTEGGGIEDDDAPELSST
QRRRRRMPANRGSGDEEDVEFNENDGDMLNWAHLGRYAVMPSIRRPALPGFLLGPLSVEKKARKQGKRGQVLRVDRLEET
RPQELKAEDLKKSDKNDLPSICKKIYVQLQASQRTAQDKAQEEINNLPEDATSDDERAAMDRYALRSTGGIDLLRFVINP
RSFGQTVENMFYVSFLIREGNVKLEFDENGLPSICRSHGIISFIYLFLSILCLILFFYFLLEKKICDADLRSPNSKRVIV
RLDTRQNVY
>Gene001389|mRNA2539|coding|scf7180000011814|1084682..1086579|-|CTHT_0013250|o||48.23 kDa
MASILSPHSALRLGGISTLSRQTLLRTSRVTLTQLPKTAPQLPQRRHKSAPYGYTQSKTLVFPRFGEPIDVLSLHTHSIS
PTLPDTAVLLRTLAAPINPADVNTIQGTYGAKPTFSNLLGTAEPAAVPGNEGVFEVVSVGSEIAKRGVFKKGDWVIPSSS
GFGTFRTHVLVEEAEQKLWRIGGEKGTEGLTPVQVATVSVNPCSAYRMLRDYVDLVGVSVRMYQEGGSDVRGGAWFLQNG
ANSGVGRAAIQLGRLWGLRSINVVRERATAEETEALKKELYDLGATVVVTESEFLDRSFTQRLNEEWTRGGKEPLLLALN
CVGGKSAQQIVRALSPKGTMVTYGGMSRQSFPFPTGPQIFKRLRFEGFWLSEWAKENPAEKKKCVDEIIELMREGKFKEA
PVQEIRWDWETEEKVLKEAVQGTLEGFRSGKGVFIFGDT
>Gene000448|mRNA254|coding|scf7180000011806|628770..630970|-|CTHT_0002180|j|mRNA252, mRNA253, mRNA254, mRNA256, mRNA257, mRNA258, mRNA262, mRNA255, mRNA260, mRNA264, mRNA259, mRNA261, mRNA263|37.96 kDa
MSSSGLSKIQHVCATVTRPSHKQLPGIIAVTPIQSYTMLLPSLFHSKFSLRALFLIFVLLTHHTASYTIPQRSQASVSFS
ELAYNDDNHPTPKPPVHFAVLLPRGFSALDVFGPLEVFQALSRTGPNSPQLRLSFLARSLNEPVTTEPPFQVIPNNLSPK
NNDNSDPYLHPKSTDNSTSTFPLPPRGFHARLLPTHTYSVPPQSIDVLLVPGGAAARSPDLGTEIEFIRAVFPKLQYLIT
ICTGAGIAAQAGVLDGRRATTNKAAWGVITAMGREVRWVSPARWVDDGKVWSSSGVTAGIDLAFAFIKAKYPNGTAIAED
IAGHLEHTIIDDWRDDPWADYYGVPPQN
>Gene001390|mRNA2540|coding|scf7180000011814|1087185..1091778|-|CTHT_0013270|j|mRNA2540, mRNA2541|29.16 kDa
MQDTPGFLFCFIYFAGGFVPFFFLRNLCFLSLIFTYIPNSLGIFPIEGGSTHTDVHTFYSILCHNIISNITINKSSLLLH
LGGACRGIVMLSTSFFIPHWLGCFSVCYSGFSFMLSCYSTYPYFYITTDVTSVFLFFPPTPVLIPLLPIISFGGVRKSGK
GGSSIFFFSRSKRIPYCLIPRREELNEVGGRRERICWRGCATTTRRRKEAKRHTCLVMLPRQATTCTTCLHYMLHYLSCM
QADGRSLVVSVIRVYGN
>Gene001390|mRNA2541|coding|scf7180000011814|1087192..1091707|-|CTHT_0013270|=|mRNA2540, mRNA2541|29.16 kDa
MQDTPGFLFCFIYFAGGFVPFFFLRNLCFLSLIFTYIPNSLGIFPIEGGSTHTDVHTFYSILCHNIISNITINKSSLLLH
LGGACRGIVMLSTSFFIPHWLGCFSVCYSGFSFMLSCYSTYPYFYITTDVTSVFLFFPPTPVLIPLLPIISFGGVRKSGK
GGSSIFFFSRSKRIPYCLIPRREELNEVGGRRERICWRGCATTTRRRKEAKRHTCLVMLPRQATTCTTCLHYMLHYLSCM
QADGRSLVVSVIRVYGN
>Gene001391|mRNA2542|coding|scf7180000011814|1105343..1106720|-|CTHT_0013290|x||14.13 kDa
MIHYRVQVTALCWPQYRIIHPSSYSSARPPALLSPALQRTGPFSSSSSVSSISHGPLRHLNPSQPCQSPFAKPQSPINPS
ETILPSASFCPTKSCPRRIKKNEKKIISSRKEIEMSLVDRKVAIEVF
>Gene001392|mRNA2543|coding|scf7180000011814|1108656..1110422|-|CTHT_0013310|=||47.33 kDa
MSSLTRTLSRTLSRTVVRAPLSRPLPSLQPILPSLSQRRNASSKHPKGFTPPSQSDLAELRERVQDFVRREIPEEVAAAT
DKSNNFPADMWQKLGDAGLLGITADEDVGGLGMGYQAHCVVMEELSRASGSIALSYAAHSQLCVNQLQLNGTAEQKARFL
PDLIAGRKVGALAMSESGSGSDVVSMRTRAVETEGGFLLTGSKMWITNGPDADLIIVYAKTKPDAGSKGITAFIVDTRAE
GSKGFAVLRKLDKMGMRGSNTGELVFDNVFVPHSHVLGPVNGGVRVLMEGLDLERLVLSAGPLGLMQAALDVALPYAHSR
KQFGTPIGQFQFIQGKLADMYTKLQASRSYTYATARAVDEDGVIRTHDCAGAILYAAERATECALDCIQILGGMGYTEDM
PASRILRDAKLYEIGAGTSEVRRMVIGRAFNREYAHLSQ
>Gene001393|mRNA2544|coding|scf7180000011814|1115736..1116346|-|NA|u||15.55 kDa
MIGEPVDPIYILHQLRLPCMDAYKCTYIFDSISQFLQAPCSRERGALLSVCSLWCGYGTFKMRGGYETCIHSPPLGAVQF
KRDSRSHAETVERSMFCIHTGYAAGGLSVLVRKREPGWLRHHRPSLEVNLGSWEQLK
>Gene001394|mRNA2546|coding|scf7180000011814|1123909..1127817|-|CTHT_0013350|c||18.79 kDa
MALARWKLPLRLLWPPNQQPTIDAQQPSPSPVSTSRPNLSSPSSAAARPAAIAASSARAPTSRMALGSVTRCVKTPLLSL
SKLRLKPTVHSSGFRSGVPLLLEARVLRPCRRLRSSSPQDRCAKLSAITPGPLQRGQHPSQRGRKRSPEARAPSVYAYQV
CLVSRTAGRRASPAA
>Gene001395|mRNA2547|coding|scf7180000011814|1127351..1128847|-|CTHT_0013350|e||11.03 kDa
MTRSSSTTLTRGGWSLNQNYELYNRSWSKLVPLNNQSQNGRRRLGRRVRFLLRGHCVGQELMLLTARRVPRSRLFRNNRS
SRSLPKYLRKIRG
>Gene001396|mRNA2549|coding|scf7180000011814|1130603..1134806|-|CTHT_0013360|j|mRNA2549, mRNA2550|64.83 kDa
MAADTASSLFPNRPIRPLPKRRLRERLSPEVAESIQYPPDPRTMAPLFPYPYPLPSSDDHQDSGSSQAREGSPCPEQRQS
QANGQANRQTNGEKNSQANGASDNGTSEQRSTASKQDMTTPTGPGLTTTLPTRLKSDQGRSYSEFPLPSTTSSADGDAPS
ENTNYKKRKIPTAGDSIPTASHTVSDVSASNGLINLTSQAAEGQNEASNTTSASYYGCGNLATGMSNVSGSGRGRYARPR
NYKNQLRPMFDSTSNWSGRGGKSRVGQWTSGQGESTGIISNAIANAEKLPPEENDVSLLHQQASSKKNPASTQFTFTCDS
PVPGGFSWPGSDRKSETQTSQPSASSQNQSQNQTQTSNKESWTQTSSTSQQHNGQTAPAPSKAQAQTQAQNQTQTGDVAS
KEAQPQKGSGQPNQHAAPQKSSRRSLAKEYLAAAKARRRETQLYNKRHPPKPEEIWICHFCEYEAIFGHPPEALVRQYEI
KDRKERQLAQQRRAQWERMKKGKHKGKKSSKMSNKNNHAAQDLHHSADARDTPSKHYDDGGQDEEYYEDEYYDEEDYEYV
LEEEVNPRPAGRHGDAPGHSRESSYGHDGGGT
>Gene000448|mRNA255|coding|scf7180000011806|628770..630970|-|CTHT_0002180|j|mRNA252, mRNA253, mRNA254, mRNA256, mRNA257, mRNA258, mRNA262, mRNA255, mRNA260, mRNA264, mRNA259, mRNA261, mRNA263|35.67 kDa
MILPCHFVCFIKNTISIVSGSFRLYYHPAVVIFLIHNVTTKGSACPISGFNISDVMKISELAYNDDNHPTPKPPVHFAVL
LPRGFSALDVFGPLEVFQALSRTGPNSPQLRLSFLARSLNEPVTTEPPFQVIPNNLSPKNNDNSDPYLHPKSTDNSTSTF
PLPPRGFHARLLPTHTYSVPPQSIDVLLVPGGAAARSPDLGTEIEFIRAVFPKLQYLITICTGAGIAAQAGVLDGRRATT
NKAAWGVITAMGREVRWVSPARWVDDGKVWSSSGVTAGIDLAFAFIKAKYPNGTAIAEDIAGHLEHTIIDDWRDDPWADY
YGVPPQN
>Gene001396|mRNA2550|coding|scf7180000011814|1130603..1134806|-|CTHT_0013360|j|mRNA2549, mRNA2550|64.83 kDa
MAADTASSLFPNRPIRPLPKRRLRERLSPEVAESIQYPPDPRTMAPLFPYPYPLPSSDDHQDSGSSQAREGSPCPEQRQS
QANGQANRQTNGEKNSQANGASDNGTSEQRSTASKQDMTTPTGPGLTTTLPTRLKSDQGRSYSEFPLPSTTSSADGDAPS
ENTNYKKRKIPTAGDSIPTASHTVSDVSASNGLINLTSQAAEGQNEASNTTSASYYGCGNLATGMSNVSGSGRGRYARPR
NYKNQLRPMFDSTSNWSGRGGKSRVGQWTSGQGESTGIISNAIANAEKLPPEENDVSLLHQQASSKKNPASTQFTFTCDS
PVPGGFSWPGSDRKSETQTSQPSASSQNQSQNQTQTSNKESWTQTSSTSQQHNGQTAPAPSKAQAQTQAQNQTQTGDVAS
KEAQPQKGSGQPNQHAAPQKSSRRSLAKEYLAAAKARRRETQLYNKRHPPKPEEIWICHFCEYEAIFGHPPEALVRQYEI
KDRKERQLAQQRRAQWERMKKGKHKGKKSSKMSNKNNHAAQDLHHSADARDTPSKHYDDGGQDEEYYEDEYYDEEDYEYV
LEEEVNPRPAGRHGDAPGHSRESSYGHDGGGT
>Gene001397|mRNA2551|coding|scf7180000011814|1139296..1140772|-|CTHT_0013380|e||39.33 kDa
MATPPTTSSASALARTVSRAGALMTAGSVGFTPRTHYEVSLNIPRSYYLGHHHAGLNKMRQSLTNVGLIIECRDFRLPIT
SWNPLIEQSLGCAAEEERARIIVYTKRDLAPDTEQTKQVAQYLREFYTLPPPNSGVPYPPELRRHAARAVLFLGSGRTPS
HSSSLSPLLEIIKHYAISRDSLTGLRCMVVGMPNAGKSTLLNRLRGHGMGRFKKAAQTGAQPGVTRKLGTPVRILPGEDM
EGGEPGLGEGVFVVDTPGVFIPYVSDPEAMVKLALVGCVKDGIVPKETLADYLLYKLNLSDPFTYMRRLDLRRPTNDVNE
FLHVVAFRMGKLAKGASRTWRRQQSGWCRSGGGVIWGR
>Gene001398|mRNA2552|coding|scf7180000011814|1141133..1143242|-|CTHT_0013390|=||53.01 kDa
MPLPFVGRLTFTEYIALIGSFMLVGIEAFVRLFTLALPTSLLDLLYAASQSVFNRLASPARTRPERRQSLTTAVRNATDF
VDLCAVFGYTAEEHVVQTKDGYLLGVHRLAWRKGEEGARVNCGSAPGSIQKPVVYLHHGLLMNSEVWVCLTDEQRALPFV
LVERGYDVWLGNNRGNKYSKKSIQWSPSRNEFWNFSIDEFAFYDIPDTIAYILDTTGQPSLSYIGFSQGTAQAFASLSIH
PRLNDQVNVFIALAPAMSPAGLSNGIVDALVKASPQLLFLLFGRRSILSSAAMWESLLYPPLFCKLIDMGLSFLFAWRTE
NISPSQKTAAYPHLYSFTSTKSVVHWFQIIRTKSFQMYDDDVPSLLWGAGSGVGVGTTSTRRYTKVAKYPTKNIKTPIVL
VYGGSDSLVDIEVMRRELPPGTVATEIKHYEHLDFLWASDVHELVFPRVFEALEKYAGDGEEKMMNTGRKKKR
>Gene001399|mRNA2555|coding|scf7180000011814|1147416..1149476|-|CTHT_0013420|j||35.34 kDa
MANSLEQLKASGTVVVSDSGDFASIGKYKPQDATTNPSLILAATKKPEYAAVLDAAIAKAKAEGGDIQTQVDAALDHLLV
QFGKRILEIIPGKVSTEVDAAFSFDTQKSVEKALHLIKLYEAEGVSKDRVLIKIASTWEGIKAAEILQRDHGVNCNLTLM
FSIVQAIAAAEAGAYLISPFVGRILDWYKAHTGKSYSKEDDPGVASVKNIFNYYKKFGYKTIVMGASFRNTGEITELAGC
DYLTISPALLEELLNSTEPVTKKLDASAAATLDIQKRSYINDEPSFRFDLNEDQMATEKLREGISKFAADAVVLKEIIRA
KLEQA
>Gene001400|mRNA2556|coding|scf7180000011814|1150886..1154266|-|CTHT_0013430|j||98.68 kDa
MAPVFYANVKSVLSGDTLVLTNPNNPSAEKTLSFAYVSAPRLSKDAEEPFAFHSREFLRELTLGKPIKFSVLYTIPNSGR
EYGTAWLQDGTQLPEASVQAGWLKVREEAGRKEESEEILDKIDNLRRLEAQAKEEGKGLHAGTGGVIEVQHDLGSPSFFN
EWKGKTVDAIVERVITGDRLLVRLMLSGKKHLQVMTLIAGIRAPATERVNQSTGQTQPAEEFGNEARAYVEQRLHQRQVK
VKIVGASPQGQLIGVILHPRGNIAEFLLTEGLARCNDFHSTMLGSDMAPLRAAEKAAQNARRRLHKGFVGKSTDNKEIEA
TVAKIVSADTIIVRTKNGPEKRIQFSSVRGPRTNEASEAPFRDEAKEFLRKKLIGKHVKISVDGSKPATEEFEARDVATV
THGGKNIGLLLVQEGYCSVIRHRKDDTDRAPNYDELLAAQETAKEQKKGMWSGKPPKTRQYVDMSESLQKAKIQLSTLVR
QRKVPGIVDFCKSGSRFTILIPRESVKITLVLAGIRAPRAGRTPQEKSEPFGNEALELANRRCNQRDCEIDVYDIDKVGG
FIGDLYVGRESFAKVLVEEGLAEVHQYSAEKFGNATELLAAERRAKEARKGLWHDWDPSKEAQEEEESGAAEPAAEAAVE
ITQKPNDYRDIVVTHVDTNGRIKVQEIGKGTDALEKLMAEFRQFHLSPVNSAPLKDAPKAGEYVSAKFSADGEWYRARIR
SNDRAAKVAEVVYIDFGNTEKQPWSKLRPLDQTKFGVQRLKPQAVDCQLSFVQLPASSDYLSDAINFLYELTEGKRLVGS
FDYVDAKEGINYVTLFDPESEGAQKVTESINRRMVQEGHALVARKLKAWERSKVFEPVLKSLKEAENEAKENRRGVWEYG
DITDD
>Gene001401|mRNA2557|coding|scf7180000011814|1154701..1156104|-|CTHT_0013440|=||15.96 kDa
MVKAVAVVRGDSKVTGTVTFEQESESSPTIITWDITGHDPNAKRGMHIHTFGDNTNGCTSAGPHFNPHGKTHGAPTDENR
HVGDLGNIETDANGNSKGTMTDHLVKLIGPESVIGRTVVVHAGTDDLGKGGNEESLKTGNAGPRPACGVIGIAQ
>Gene001402|mRNA2559|coding|scf7180000011814|1165193..1167862|-|CTHT_0013470|j||48.13 kDa
MAPPPGPHIQSAIPSDTETPFPKLVRSSTLPASLPTSSRSSSLHHRSSSHLSPEDAYAPTSPPRRATPYANSAAGNGPSA
DDRRRIRHNDGSRSRSRRRKRFQKLLWVKQSYPDNYTDQATFLENLQRNPRVRPYDFWPLVADTTVIVQHVCSVIIFIVC
FVGIFQERVSPVAVVGWSSFATFVGWLIWDYWVTQELQSLPPDHEARTLIGREYPPPPAPPPSLRRQDSTGPGRPSIATS
IVTSTSNLPSAASSTTNLLQDQNASLQASQPQNNGENSTTTGSNGNGNGSSNNGENGNGSGNTLLVPGHPHSRSVSSLNS
ISSQASTTPNPANPPTPNVTTPRQGQGPDYPDRPSTPLPQRPQAACTPASAPLSPPSSSTLPFSASPPSSNPSPAPPPPT
ASGPCPSGCSPSTSSSSTTPARAGSAAAPGPPPLPPRRRWQSPPPLTLLVRAQE
>Gene000448|mRNA256|coding|scf7180000011806|628770..630970|-|CTHT_0002180|j|mRNA252, mRNA253, mRNA254, mRNA256, mRNA257, mRNA258, mRNA262, mRNA255, mRNA260, mRNA264, mRNA259, mRNA261, mRNA263|26.36 kDa
MLLPSLFHSKFSLRALFLIFVLLTHHTASYTIPQRSQASVSFSELAYNDDNHPTPKPPVHFAVLLPRGFSALDVFGPLEV
FQALSRTGPNSPQLRLSFLARSLNEPVTTEPPFQVIPNNLSPKNNDNSDPYLHPKSTDNSTSTFPLPPRGFHARLLPTHT
YSVPPQSIDVLLVPGGAAARSPDLGTEIEFIRAVFPKLQYLITICTGAGIAAQAGVLDGRRATTNKAAWGVITAMGREVR
W
>Gene001403|mRNA2560|coding|scf7180000011814|1175662..1177739|-|CTHT_0013500|j|mRNA2560, mRNA2561|18.26 kDa
MSASPASGYRHSQSSPYSSNQNGTTGGSSGYGGYGAGVGGGYSHGAAQGNPYLGVGGETGGRGFRAATPNKKGQYSDAVL
NELESQNEQQVEGIMGKVKLLKDMTIAIGDEIRESSALAEKMNEGFDQTRLRLRGTMNRMLLMAERTGVGWKAWLGFFVA
VIILFIYVWLF
>Gene001403|mRNA2561|coding|scf7180000011814|1175732..1177591|-|CTHT_0013500|j|mRNA2560, mRNA2561|21.94 kDa
MASRFGPSTLHQRDPRSDLFRGYTGSSSTINRTMSASPASGYRHSQSSPYSSNQNGTTGGSSGYGGYGAGVGGGYSHGAA
QGNPYLGVGGETGGRGFRAATPNKKGQYSDAVLNELESQNEQQVEGIMGKVKLLKDMTIAIGDEIRESSALAEKMNEGFD
QTRLRLRGTMNRMLLMAERTGVGWKAWLGFFVAVIILFIYVWLF
>Gene001404|mRNA2563|coding|scf7180000011814|1177889..1180665|-|CTHT_0013510|j|mRNA2563, mRNA2564, mRNA2565|27.44 kDa
MKLPALLLSTLLATATAARTRPGERIASVYVQPLAAAPDARPTLLAEIAISTPPKAGASTQQAQQGQQQVLKEDDFYGSG
DNDEEEVYSGTGGRRARVMSYDPPTLPEEGDSTTPNNLVRIGLYNPTTSRWESATTVLSAENFSKGYAPHFVLTVSSEEI
PSDQDEREHILGVSCRGVKIDAGHTRDFGPKAAVVEIGKGGKPVLERRNVVLDENGRRVAVEGEEKTFFQKYWWAIALIT
FMMLAGGPGEEQK
>Gene001404|mRNA2564|coding|scf7180000011814|1178140..1180702|-|CTHT_0013510|j|mRNA2563, mRNA2564, mRNA2565|27.44 kDa
MKLPALLLSTLLATATAARTRPGERIASVYVQPLAAAPDARPTLLAEIAISTPPKAGASTQQAQQGQQQVLKEDDFYGSG
DNDEEEVYSGTGGRRARVMSYDPPTLPEEGDSTTPNNLVRIGLYNPTTSRWESATTVLSAENFSKGYAPHFVLTVSSEEI
PSDQDEREHILGVSCRGVKIDAGHTRDFGPKAAVVEIGKGGKPVLERRNVVLDENGRRVAVEGEEKTFFQKYWWAIALIT
FMMLAGGPGEEQK
>Gene001404|mRNA2565|coding|scf7180000011814|1179430..1180647|-|CTHT_0013520|=|mRNA2563, mRNA2564, mRNA2565|27.44 kDa
MKLPALLLSTLLATATAARTRPGERIASVYVQPLAAAPDARPTLLAEIAISTPPKAGASTQQAQQGQQQVLKEDDFYGSG
DNDEEEVYSGTGGRRARVMSYDPPTLPEEGDSTTPNNLVRIGLYNPTTSRWESATTVLSAENFSKGYAPHFVLTVSSEEI
PSDQDEREHILGVSCRGVKIDAGHTRDFGPKAAVVEIGKGGKPVLERRNVVLDENGRRVAVEGEEKTFFQKYWWAIALIT
FMMLAGGPGEEQK
>Gene001405|mRNA2566|coding|scf7180000011814|1180990..1182675|-|CTHT_0013530|j||25.79 kDa
MAHPDERPVAAAQHLRRSKTAASHHQAQCVHSAPPSPSPSKRRISQVPGCSGTSSSHSPSAIPKRAKPDMAPPKILPLRY
EHCPVEDMVVLIAHMLGELIETNDALSLKSRNLTRFHSRTAPGISVLDYLHRLAKHATLTPPLLLSMVYYIDRLCAMYAD
FTINTLTVHRFLITAATVAAKGLSDAFWNNSTYARVGGVKVAELNLLELEFLRRVDWKIVPNPEVLVAYYKGAG
>Gene001406|mRNA2569|coding|scf7180000011814|1190966..1196791|-|CTHT_0013560|j||89.15 kDa
MSEPKKKGLLGRLFRSKSSASKGEKLPPYERERQRRASEGDVSYSDKPDASNGDQSAAASSSTHHHHYRRRRPRRTDPSA
TKGKGRDQSRDRSYDYGPLTEWPPSGMSSSEELALGPAMQLISRGVPAFKGHKKPIPHASEHHYALFATVAGNRGDETDC
VNLHDAMVQLMTLRLAGSGPATYPWDSLEHPSYAFCFGKRPGTITLNHWVSLSSVLPPSIALRDSGVAPREIDLEGILAR
LKELEQGLEDDDEDLMYRNLYRRLLKDPDKYVSPHKTLDKQIMDLIMVLSRPDWIDFTNSRNQVVTKFIFDTSPANAATF
RKFFHQLLLSLELELRIQSHHHMTEAKEKLLSQIPPTIQWNLALARRWRDNIRIESYGPNPDQLQLRYKLKRRQVRMLKR
FAQMMKWPNLAETLACLKRREADSTLDLVSSHAMAFFSGLVLPGPTFPFLIMNSLIDIDPDKATDDLTLLTHGHPSCGFQ
YRNSYTYWTASSIVGKVLAPTCRAVGGWIGPARPTNDLARNQIARIRARKPPHRVTPEDIRTMSERSDPLGPPTQVFPVK
EYSLVAPDRDDDAYLADLVRIELLSLRPVSDHKGNTSSTLQQSESTNTPNDSNGNTGNATTNSKPRNTPRYYDASIQFAI
DGVSWPLRLAYDVSFVSAWPCSDGPHPLFFDYVYTPVKADKLVKVRDWNGVPVSSRRPMSSSGPATPTRPIGGGPPGVGG
TGVSSPSTLSGGDDERVLVVEAFGVPDNEVLARAWCAHWGLSAVIADVGKTCMACAIREAYAATLTVVILVDDEDRNKDD
>Gene000448|mRNA257|coding|scf7180000011806|628770..630970|-|CTHT_0002180|j|mRNA252, mRNA253, mRNA254, mRNA256, mRNA257, mRNA258, mRNA262, mRNA255, mRNA260, mRNA264, mRNA259, mRNA261, mRNA263|26.36 kDa
MLLPSLFHSKFSLRALFLIFVLLTHHTASYTIPQRSQASVSFSELAYNDDNHPTPKPPVHFAVLLPRGFSALDVFGPLEV
FQALSRTGPNSPQLRLSFLARSLNEPVTTEPPFQVIPNNLSPKNNDNSDPYLHPKSTDNSTSTFPLPPRGFHARLLPTHT
YSVPPQSIDVLLVPGGAAARSPDLGTEIEFIRAVFPKLQYLITICTGAGIAAQAGVLDGRRATTNKAAWGVITAMGREVR
W
>Gene001407|mRNA2572|coding|scf7180000011814|1202685..1203985|-|CTHT_0013590|o|mRNA2572, mRNA2573|15.90 kDa
MFYWRARATRYLLLATLNIICSAVFYLSGTNRAFVRPPTATARIESVTRALSTVKSRINAAGIIKNTVQRDEGLRGRSMS
YWTHEGKLMREVMEEKEVVEGIKDALEKRIDIKSVERDAEAYVREFFGNRELVEDDDD
>Gene001407|mRNA2573|coding|scf7180000011814|1202694..1204142|-|CTHT_0013590|j|mRNA2572, mRNA2573|40.51 kDa
MSIPWGTIKSLLIFFAPVLIPRAITTYRSLRAAPKLYNVHPQPLPTPILRSILLLALLTLSYLLLLLPPLTPENIFTLTT
SRLQIPTDVLFTRLASLRPRRVLTNRDVALRSRFVSLESRLLYLQYGPATVADCPFCVSDDPRSYLFYALPELVTPHLIN
LIALAFATSTLLTGRGITGGNVQRFRAPATLASIAVATLDLWSVATYNHGANARALRLQELDMFYWRARATRYLLLATLN
IICSAVFYLSGTNRAFVRPPTATARIESVTRALSTVKSRINAAGIIKNTVQRDEGLRGRSMSYWTHEGKLMREVMEEKEV
VEGIKDALEKRIDIKSVERDAEAYVREFFGNRELVEDDDD
>Gene001408|mRNA2574|coding|scf7180000011814|1204655..1205795|-|CTHT_0013590|j||24.02 kDa
MSLLLVIFLLELVVQLVNTIGAKTINNLLWRFYLSIPGSPLAKDFAEQRAKQKEYLQVRHDLNATSSQDEFAKWARLQRK
HDKLMDELEKKKSQLDAHRTSFSRKLTIYRWILTRGMQWFLCFWFSSQPMFWLPYGWFPYWVEWLVSFPNAPMGSVSIVV
WQSACSGVLALVIEAVMAVVRYTGGTGMQKQRQPVPAAGGAPGTSKKDL
>Gene001409|mRNA2576|coding|scf7180000011814|1212516..1214888|-|CTHT_0013620|x|mRNA2576, mRNA2577, mRNA2578|20.48 kDa
MIPAPMILFAMFMNAAGSEDLGLRCSARCHASADSCSPNSWLETVTDGASIPVKRGILCWRWAWEPLLPRSLRCREERGS
SKSKSKSRSGSGSKSRLSRLRVCPFCACAERLSDAVVVVSVLYRLLFSTIVGRRSKRTRFGVRGVRRGRLTRLLSSSSSP
GWTISLSWGWSWRGFAGPFGRGVLF
>Gene001409|mRNA2577|coding|scf7180000011814|1212516..1214888|-|CTHT_0013620|x|mRNA2576, mRNA2577, mRNA2578|20.48 kDa
MIPAPMILFAMFMNAAGSEDLGLRCSARCHASADSCSPNSWLETVTDGASIPVKRGILCWRWAWEPLLPRSLRCREERGS
SKSKSKSRSGSGSKSRLSRLRVCPFCACAERLSDAVVVVSVLYRLLFSTIVGRRSKRTRFGVRGVRRGRLTRLLSSSSSP
GWTISLSWGWSWRGFAGPFGRGVLF
>Gene001409|mRNA2578|coding|scf7180000011814|1212516..1214888|-|CTHT_0013620|x|mRNA2576, mRNA2577, mRNA2578|20.48 kDa
MIPAPMILFAMFMNAAGSEDLGLRCSARCHASADSCSPNSWLETVTDGASIPVKRGILCWRWAWEPLLPRSLRCREERGS
SKSKSKSRSGSGSKSRLSRLRVCPFCACAERLSDAVVVVSVLYRLLFSTIVGRRSKRTRFGVRGVRRGRLTRLLSSSSSP
GWTISLSWGWSWRGFAGPFGRGVLF
>Gene000448|mRNA258|coding|scf7180000011806|628833..630951|-|CTHT_0002180|j|mRNA252, mRNA253, mRNA254, mRNA256, mRNA257, mRNA258, mRNA262, mRNA255, mRNA260, mRNA264, mRNA259, mRNA261, mRNA263|42.75 kDa
MILPCHFVCFIKNTISIVSGSFRLYYHPAVVIFLIHNVTTKGSACPISGFNISDVMKITRPSHKQLPGIIAVTPIQSYTM
LLPSLFHSKFSLRALFLIFVLLTHHTASYTIPQRSQASVSFSELAYNDDNHPTPKPPVHFAVLLPRGFSALDVFGPLEVF
QALSRTGPNSPQLRLSFLARSLNEPVTTEPPFQVIPNNLSPKNNDNSDPYLHPKSTDNSTSTFPLPPRGFHARLLPTHTY
SVPPQSIDVLLVPGGAAARSPDLGTEIEFIRAVFPKLQYLITICTGAGIAAQAGVLDGRRATTNKAAWGVITAMGREVRW
VSPARWVDDGKVWSSSGVTAGIDLAFAFIKAKYPNGTAIAEDIAGHLEHTIIDDWRDDPWADYYGVPPQN
>Gene001410|mRNA2580|coding|scf7180000011814|1219281..1220579|-|NA|u|mRNA2580, mRNA2581|19.37 kDa
MLALSPPTPRDVESLRNWLEGNKCIAEEECTYIKHNRDLVSLVPDGDRASVKLEALVEQLLIKLWRGFRKRRHHDISDDL
NVYIYSGPCIRVLARTLVIILIALLLFLPVLLCTIIDETPIRIIVYMICTLVYLLVVSLLIKSRTMELVLAGATYATILI
VFFEDVSGSKG
>Gene001410|mRNA2581|coding|scf7180000011814|1219331..1220628|-|NA|u|mRNA2580, mRNA2581|33.62 kDa
MSPSPSLPLHNFMNGQTPTSEVCNKKIEDYRPGYPRYTALLSAHDPFLICRRFTRLRARLLLLKQDRLSQLEAKLDELDQ
NEKFPLFLGVSRRDANSERAALVAEIDSQLEDYDRFVERTRRMLALSPPTPRDVESLRNWLEGNKCIAEEECTYIKHNRD
LVSLVPDGDRASVKLEALVEQLLIKLWRGFRKRRHHDISDDLNVYIYSGPCIRVLARTLVIILIALLLFLPVLLCTIIDE
TPIRIIVYMICTLVYLLVVSLLIKSRTMELVLAGATYATILIVFFEDVSGSKG
>Gene001411|mRNA2583|coding|scf7180000011814|1225786..1228684|-|CTHT_0013650|=||21.65 kDa
MTAELRRKLVIVGDGACGKTCLLIVFSKGTFPEVYVPTVFENYVADVEVDGKHVELALWDTAGQEDYDRLRPLSYPDSHV
ILICFAIDSPDSLDNVGEKWCSEVHHFCPDVPKLLVGCKKDLRFDPKTIEELRKISQQPVTPEQGQTVANNIKATKYLEC
SAKTNEGVREVFETATRAALLKKTGKKKNKCVIA
>Gene001412|mRNA2588|coding|scf7180000011814|1236371..1238561|-|CTHT_0013670|o|mRNA2588, mRNA2589|25.51 kDa
MANNSVDPQCIWYFLNTYKDRAYEDFDKFHPRSTPLLVEDSVDTQSESALSGTTVTSHANTHAMSLFSSGAHSHDTQTEQ
DQDSEETEHSSAEPGPGELWCEFWELKLCRQLFQAEDRSSWIEHHAKHLGEAYPPELFCWFCTKRFKATLPSNPHSLEEN
FEKRMKHIHKHIRKDGSTPKVQVSDQNVVDHMYRNGWLSEAAFKKARRLPPIFQHPDLCE
>Gene001412|mRNA2589|coding|scf7180000011814|1236375..1238618|-|CTHT_0013670|o|mRNA2588, mRNA2589|28.52 kDa
MANNSVDPQCIWYFLNTYKDRAYEDFDKFHPRSTPLLVEDSVDTQSESALSGTTVTSHANTHAMSLFSSGAHSHDTQSVF
TVPSERGAPGSDFDVWWANRVPTRTEQDQDSEETEHSSAEPGPGELWCEFWELKLCRQLFQAEDRSSWIEHHAKHLGEAY
PPELFCWFCTKRFKATLPSNPHSLEENFEKRMKHIHKHIRKDGSTPKVQVSDQNVVDHMYRNGWLSEAAFKKARRLPPIF
QHPDLCE
>Gene000448|mRNA259|coding|scf7180000011806|628833..630951|-|CTHT_0002180|j|mRNA252, mRNA253, mRNA254, mRNA256, mRNA257, mRNA258, mRNA262, mRNA255, mRNA260, mRNA264, mRNA259, mRNA261, mRNA263|28.00 kDa
MILPCHFVCFIKNTISIVSGSFRLYYHPAVVIFLIHNVTTKGSACPISGFNISDVMKISELAYNDDNHPTPKPPVHFAVL
LPRGFSALDVFGPLEVFQALSRTGPNSPQLRLSFLARSLNEPVTTEPPFQVIPNNLSPKNNDNSDPYLHPKSTDNSTSTF
PLPPRGFHARLLPTHTYSVPPQSIDVLLVPGGAAARSPDLGTEIEFIRAVFPKLQYLITICTGAGIAAQAGVLDGRRATT
NKAAWGVITAMGREVRW
>Gene001413|mRNA2592|coding|scf7180000011814|1242298..1246581|-|CTHT_0013680|=||8.36 kDa
MTKVRWLSLTAALSSSRPSVLPTSLPRWPSARLRSRRLLSMWLSPQTAPRWLSCIGEVSVSSPSRLMGLGCRPRS
>Gene001414|mRNA2593|coding|scf7180000011814|1246774..1250477|-|CTHT_0013690|j||11.94 kDa
MAYLDGMMIAEESVLSNWLYFTDCMEYVLPFFIFILLLSFSLPCLSKGTQRVEGCCGWMDGWMDGWMMGIWLYGYHGNDG
WMGIMKPGIKPTRSIGGPLGLWIGK
>Gene001415|mRNA2594|coding|scf7180000011814|1246774..1250477|-|CTHT_0013690|j|mRNA2594, mRNA2596, mRNA2599, mRNA2600, mRNA2595|19.94 kDa
MANQETCESKAQDHNNNNTPRNSNYVVEEEEVSEEEEEAIMMPDFGDHVDTSIFGQILEMDEGDDHDFSAPLVLNFFEQA
EETFQKMETALNNKDLPELSKLGHFLKGSSATLGFTKIRDSCQLIQQYGHGLNVDGSSEPDEGVCLKKIAEALASARVDT
VALHKMMREFFEYDKSE
>Gene001415|mRNA2595|coding|scf7180000011814|1246814..1250370|-|CTHT_0013690|j|mRNA2594, mRNA2596, mRNA2599, mRNA2600, mRNA2595|21.90 kDa
MPGLIVDNADRVCHVGHLRWSRALHFCAQDHNNNNTPRNSNYVVEEEEVSEEEEEAIMMPDFGDHVDTSIFGQILEMDEG
DDHDFSAPLVLNFFEQAEETFQKMETALNNKDLPELSKLGHFLKGSSATLGFTKIRDSCQLIQQYGHGLNVDGSSEPDEG
VCLKKIAEALASARVDTVALHKMMREFFEYDKSE
>Gene001415|mRNA2596|coding|scf7180000011814|1246814..1250370|-|CTHT_0013690|j|mRNA2594, mRNA2596, mRNA2599, mRNA2600, mRNA2595|15.34 kDa
MMPDFGDHVDTSIFGQILEMDEGDDHDFSAPLVLNFFEQAEETFQKMETALNNKDLPELSKLGHFLKGSSATLGFTKIRD
SCQLIQQYGHGLNVDGSSEPDEGVCLKKIAEALASARVDTVALHKMMREFFEYDKSE
>Gene001415|mRNA2599|coding|scf7180000011814|1246824..1250508|-|CTHT_0013690|j|mRNA2594, mRNA2596, mRNA2599, mRNA2600, mRNA2595|15.34 kDa
MMPDFGDHVDTSIFGQILEMDEGDDHDFSAPLVLNFFEQAEETFQKMETALNNKDLPELSKLGHFLKGSSATLGFTKIRD
SCQLIQQYGHGLNVDGSSEPDEGVCLKKIAEALASARVDTVALHKMMREFFEYDKSE
>Gene000031|mRNA26|coding|scf7180000011801|76279..78916|-|CTHT_0000250|=||19.42 kDa
MRPLVLTLLSVPSILAAPAGYFKSSGQDGPYHDFSLSCAHVSLDDRGSILSASCARPIWASSNGNGNNGNNPGNRGSPQA
QQMMLDNELDLRMCVGIDQETGELAWDVYGKYTNYCQDCILFRQPAPEHPSQFNHLLSCECAPLVGMDGPVRSSLNLDEG
IANEMGTLRCAGGMASLTHPQ
>Gene000448|mRNA260|coding|scf7180000011806|628833..630951|-|CTHT_0002180|j|mRNA252, mRNA253, mRNA254, mRNA256, mRNA257, mRNA258, mRNA262, mRNA255, mRNA260, mRNA264, mRNA259, mRNA261, mRNA263|28.00 kDa
MILPCHFVCFIKNTISIVSGSFRLYYHPAVVIFLIHNVTTKGSACPISGFNISDVMKISELAYNDDNHPTPKPPVHFAVL
LPRGFSALDVFGPLEVFQALSRTGPNSPQLRLSFLARSLNEPVTTEPPFQVIPNNLSPKNNDNSDPYLHPKSTDNSTSTF
PLPPRGFHARLLPTHTYSVPPQSIDVLLVPGGAAARSPDLGTEIEFIRAVFPKLQYLITICTGAGIAAQAGVLDGRRATT
NKAAWGVITAMGREVRW
>Gene001415|mRNA2600|coding|scf7180000011814|1246824..1250508|-|CTHT_0013690|j|mRNA2594, mRNA2596, mRNA2599, mRNA2600, mRNA2595|12.40 kDa
MPGLIVDNADRVCHVGHLRWSRALHFCAQDHNNNNTPRNSNYVVEEEEVSEEEEEAIMMPDFGDHVDTSIFGQILEMDEG
DDHDFSAPLVLNFFEQAEETFQKMETAL
>Gene001416|mRNA2601|coding|scf7180000011814|1253580..1254680|-|CTHT_0013700|p||21.37 kDa
MQARTLLPIWLGFPHHLHSTDRRKIHPGASPFVLLSLGSLFLLNVNPYRSVGLSSSCSFLSVVDLFDFFLDIFLYYSPRK
PRDSTLRSTTVSARHLSSALAVGSVPMLVPGTRSVRLSPVGWLLRKMSLSKTGFFGRQPTLVCLVFFGGGLPMQPACPGL
GPWLVEAWRRGASREPVSERRSEKDIREEVGR
>Gene001417|mRNA2602|coding|scf7180000011814|1255147..1257149|-|CTHT_0013700|=||56.20 kDa
MELASTSSMSSSAPNSPAPRRPNRANRNINNLNLNPLTPILPEEHKQRHANRRVEDFIPPYTSSTLCRRSAPPTPGQSLF
SHQPGPGENSWVRPPRRRGASAPGLQTRLVALQQYKQCPTDFYFQPGGKTRPFPQAPLSEVLERAGAWLTNTVREETGST
YLVRSAKSMTDLQEASAAISGELPLDDFRKRWWDDYERKEKERELERTNPELAKARRLEMARLQREHERAKRWLHEKRWA
ERRYIKHGTGTWQSLSAPLSRIGSQMSIGTGGNSETYGLPPGVLMTPGTGVITMTGDLGYEEIEKEVKEIEAEEAARDAE
DEEYFRMTGQVDPRTLKALEKPLPPEAEQPPALEAVERDIRTLLRRQRNGITGGWFGKMLGIRSYRLSGDTEEDKLKEGD
FDEQDYWEAGQHESGVYYFGNEDLSSDDHRPLDEWGNPLTSPRYLPVPGSLVWIDAQYEAADMEEAGLIEPAPEQATWVE
DMAWLFRLAKSLLFS
>Gene001418|mRNA2605|coding|scf7180000011814|1266652..1269152|-|CTHT_0013750|j||54.60 kDa
MIPPILRRPHPAFIVLTALIALSFLLSSAAVARNDDRTAFSASFAPAAQEVQNSEPVAVGVEEVVKAVLPTVTTTLPTTT
AMTAPKETTTQVKGESTTKKEEDIKEAKTMVTVTVSTRATTSSSNPSANSISFTKQHRPPAAAIPPPPLPSTSTSSLRLA
PSHNPPPSRPLPNSRPNMRLGLHVPEEYKYFHEAGKSMALTHYDARFFRDALPYEEHRIALRNLIRSYLATTSKLGIETW
LAHGTLLGWWWNGRIMPWDYDVDVQVSGATMGEMVRRGLNGSFWSYPDESEGTTVDKRTYLLDINPHWSQLERGKGLNVI
DARWIDTQTGMFVDITVLMEREPKKMPGVWSCKNRHYYDPWKQLYPLRETVFEGVRALVPFAVEEVLVAEYGEKCLVATE
WEGHRWDGELREWVKMKVIPSSTQTPPGAVETLAAEASKKPETLETPRVVPAEETRIKKPNNESNVEQTLSEDPAVPLDG
LRPDKAFEK
>Gene001419|mRNA2607|coding|scf7180000011814|1274999..1276410|-|CTHT_0013770|j||25.23 kDa
MTLNIFRVLGDFSHLASIFILLHKIVQLKSCSGISFKSQMLYLLVYITRYLDLPWTRSSYNFIFKVLFISSQCYIIYLMA
RAYKPTNDPNLDTFRVEFLLGFAFILAILFPVQYTFLEIAWAFSIWLESVAILPQLFMLQRTGEAEAITAHYLFALGTYR
ALYIPNWIYRYYTEGPRKVDTIAVVAGVLQTLLYSDFFWIYYTKVVRGEKFKLPV
>Gene001420|mRNA2608|coding|scf7180000011814|1276928..1278245|-|CTHT_0013780|=||39.86 kDa
MALIVDKHRPRSLDQLTYHTELSERLRSLAQSGDFPHILVYGPSGAGKKTRIVATLKELFGPGVEKIKIDARVFQTSNNR
KLEFNIVASVYHLEITPSDVGNYDRVVIQDLLKEVAQTQQVDQSAKQRFKVVVINEADHLTRDAQAALRRTMEKYSPNLR
LILLANSTANIIAPIRSRTLLVRVAAPTHEEICDVLAASAKREGWPVVKGLHQRIAVESGRNLRKALLMLETVHAQNEKV
TDTTPIPPPDWEALIGQIAREIMEEHTPARILQVRSKLYDLLTHCIPATTILRTLAFKLIPLIDDALKAEVIKWAAFFEH
RIKTGTKVIFHLEAFVAKFMRILEMYLMSMDM
>Gene001421|mRNA2609|coding|scf7180000011814|1278712..1279782|-|CTHT_0013790|=||27.75 kDa
MRPNSSLALVSAFQALRISTPATQNAVRPAILSATTTGLLNFAKSSSPQLQSQHVRLFSVTAMREGNWLEPNIKRTQKMR
KGRPRVPTGGSTKGTTVVWGDYGLRMCDHHRRISAAQLKVAADTIKQRLRGEKYRLYTRVAANVGVFVSGNEMRMGKGKG
SFDHWAARVAVNQIIFEIRGQVHEKVIRDAFRLAGNKLPGQYEFVKKGDPPVVGITKLENGITLEDLKRPRKKLPPPPEA
AESATETATASS
>Gene000448|mRNA261|coding|scf7180000011806|628978..630955|-|CTHT_0002180|j|mRNA252, mRNA253, mRNA254, mRNA256, mRNA257, mRNA258, mRNA262, mRNA255, mRNA260, mRNA264, mRNA259, mRNA261, mRNA263|34.03 kDa
MLLPSLFHSKFSLRALFLIFVLLTHHTASYTIPQRSQASVSFSELAYNDDNHPTPKPPVHFAVLLPRGFSALDVFGPLEV
FQALSRTGPNSPQLRLSFLARSLNEPVTTEPPFQVIPNNLSPKNNDNSDPYLHPKSTDNSTSTFPLPPRGFHARLLPTHT
YSVPPQSIDVLLVPGGAAARSPDLGTEIEFIRAVFPKLQYLITICTGAGIAAQAGVLDGRRATTNKAAWGVITAMGREVR
WVSPARWVDDGKVWSSSGVTAGIDLAFAFIKAKYPNGTAIAEDIAGHLEHTIIDDWRDDPWADYYGVPPQN
>Gene001423|mRNA2612|coding|scf7180000011814|1286365..1289173|-|CTHT_0013810|e||11.06 kDa
MCTTQDKRTRIDRPSARTQAPSTAPFPFLMLNSQNKRINRSFITLTSTGCSPNGKKVNKEEVIAGPGQGRCIAVRVRWRW
RKEFVVALQLCAVNLHLS
>Gene001424|mRNA2614|coding|scf7180000011814|1299243..1303165|-|CTHT_0013840|j||68.40 kDa
MARTGFIGKAAESKVVRCVGGNHWVYLTELSHSQRQKYHNLKNAGRATPCNAQICCPEHVDMVDGNGNIRPKDGVECDIC
QRVLPPDAFSKSTFRSGQPICKGCRSDTQIPLEAAAVVADHDERMTEEQFYYRNRFILGSNEVYEFEDEDVVPTLPKLPF
SHPKYFRRSENSLQDASWEETDNSNSLGASSSSSGTDLSSLCSPANGEAEAEFNLASFKVDLDQFIPEHLRNVAEEPYTP
PHWLLPSEFFQVTTVTKRTEICYRVNPCFAGFANGPNGTQIGVNEVNDDDWESLPAPDSTLNDKDGGWDEDYYNVADSWD
APNNAVDSWDTPHNAAGSLDMPNNAADSWDAPNNAPTNNNTSNSASNNNNVYGENHNYNSRRGNSHRRNNSHRRDESSNQ
NVPALIADQAAERPEETNTRPSGKSHTTQNSDNSATNVVTGTTGTKTPYNRNMNRGVETRHFRHNHYFAPGRQYNNNGHV
NKNHGNNGKHTSKGNRSGNNGDSNRHDGNGNHPDNNNGHRANSSNNNNRFGNHHRNNSNIGQNSFQQGEKWHNSNRQSNG
NSNAHSSNNYFCNSNGSSGSRRNNRWEKDPAGTRKTAHILPFFASYRDPGSMARQ
>Gene001425|mRNA2619|coding|scf7180000011814|1318616..1324121|-|CTHT_0013870|j||185.17 kDa
MPSRLEYVLSLLIIMYITEAGKSATLTDHRPGTIANVTKCMSRSKLTKPELRLGSGLSLSRSSRLAHTNRGARHSAASAS
SSSYPPGAPIASQEPNFKSFHAQPQPYGRRITRPAPTMTSYMPLRSLSQTRAMSATTTDDELSCSSSASDSEAVSAQLSR
EVETADAVPREDSPSRMSVTASPPSPPPPITPRAYQLEMLEESLKQNVIVAMDTGSGKTQVAILRIQYELERSDKVVWFL
APTVPLCHQQHVVIQTQLPAVTTRLICGDDDIETWSAIPGVWDGVLKHTRVIVSTYQILFDAVAHALVPLSALSLIVIDE
AHHCIKMNPVSRVMKEHYAPLKAKGAQVPAVLGLTASPVMRTNPADLEKLEQTLFAVCKTPSRHRAELMQMVTKPDLVTV
TYPGDPQGQVPEPPVLGRLIAAYRGMQLAQDPYIQHLVMDGSQRSRAKLQKVVSKRKTRSMEHMYALCIRTKDMLQRLGP
WAAEYYIHEVISAFFDDPEASTGPLDEEEVELYNPIFEYNLQVQERRYISSILSQVNAQPPATTDQGPSPLSPKILALLD
VLESFAKDDPSRKPVGIIFVRERATAAVLSHILSIHPRTAPHYRVACMVGGTTRVPGSGGGSRSNKRREYIDLIKKGKDD
GLEALQAFRQGEVNLVVATSVLEEGIDVPACNLVVCFDVPENLKSFIQRRGRARMGVSKLVLMVPEGEQAKGWDEREREM
KEMYEDDMRVVRIVEEIENGIVVETEKEDEYPVLRDPETGAQVTLHDAKAHLEHFCGTLRSSTSAFTELRPFYILHGEHG
QSVNTFAPVPLRATVHLPVVLPPELRRIEGIRSWLSEADACRDAAFQAYQKLYEAGLVGKHLLPIREESVFGELESRDGL
ANVKDVMDPWVAVAQAWRQSKKLWKRGMTLTRVRDGEQIRWEVVLPVEVPRMEKFFMFYDKETSWEVTMDQDQEAIDRPE
DTQTEPDDTPALLSLAFSHRFRILGKGEYVLRLLCPSLPSSLTFQGRVTERLLKRHPDHLLRWVHDRNYPFGDHTFLPPR
EPENEPQVGMRKVLPHKAGFFRKNSAPDAMPVSMGQNGEPKFDRIVPLREVVMDAVPAKYAEAALMIPALLVVLGDHLLA
RDLLTERLREKTGMGGDDLGNVVRALWASGAQRPGDYENMEFLGDALLKFLTTVNCEAKYLTYPEGFLSPIKDRIVSNMR
FFRAAVGFGLDRYIIDAKMVQKRWRPPTISSILGRPPSVTAPRQLSTKTVADVVEALVGAAYLSGGTDRALTCVPLFLPD
VPIDWLPVGRCRDILFNHAAADDPLPKTMRRIEEQLLGYEFKKKSLLVEALTHSSCPAGPGVRGSLDRLELLGDALLDFL
VATKLYELYKCNVDGQQQMVVPYILHIMKSALVNQDIMAVLILEEWTILQEELDIIAPPSPSSSQGSETAISEGNGEHSG
GVTLRTRHVRVPLTAFLRHNTIQLSRFMNDTTRRYAAMRHEVQHALTHGDRYPWRLISQLRAPKVFSDVFEAVLAAVWVD
SGDMDVCRRVLERVGLDRLMKRIVELGPMGVLHPREELNVLTSKMRTLGRSVGYEVFECEREEGSEGEESVMEEGKKKDK
DSKRRFGCRYLVDGTVIAEVRGTRSKDEARTWVAEEACRILRREPYWLSVEEGA
>Gene000448|mRNA262|coding|scf7180000011806|628978..630955|-|CTHT_0002180|j|mRNA252, mRNA253, mRNA254, mRNA256, mRNA257, mRNA258, mRNA262, mRNA255, mRNA260, mRNA264, mRNA259, mRNA261, mRNA263|42.75 kDa
MILPCHFVCFIKNTISIVSGSFRLYYHPAVVIFLIHNVTTKGSACPISGFNISDVMKITRPSHKQLPGIIAVTPIQSYTM
LLPSLFHSKFSLRALFLIFVLLTHHTASYTIPQRSQASVSFSELAYNDDNHPTPKPPVHFAVLLPRGFSALDVFGPLEVF
QALSRTGPNSPQLRLSFLARSLNEPVTTEPPFQVIPNNLSPKNNDNSDPYLHPKSTDNSTSTFPLPPRGFHARLLPTHTY
SVPPQSIDVLLVPGGAAARSPDLGTEIEFIRAVFPKLQYLITICTGAGIAAQAGVLDGRRATTNKAAWGVITAMGREVRW
VSPARWVDDGKVWSSSGVTAGIDLAFAFIKAKYPNGTAIAEDIAGHLEHTIIDDWRDDPWADYYGVPPQN
>Gene001426|mRNA2620|coding|scf7180000011814|1320465..1324488|-|CTHT_0013870|j||18.16 kDa
MRSVSAPRTCSNVWDLGQQSTTFTKSFRRFSTTRRLQLAPWMKKKWSYITPSSSTTSRCKNAATSHPSSPKSMPSPRRQP
TKDLLPYHQKFSPCWTFSSPSPKTTLPANPSASSSSGNVPPPRYCPIFSPSIPGQHPTTALPAWSAGQPVSLAPEAAAAV
TSVGNTST
>Gene001427|mRNA2622|coding|scf7180000011814|1326222..1327612|-|CTHT_0013890|=||30.49 kDa
MADRYSFSLTTFSPSGKLVQIEYALNAVNQGVTALGIKATNGIVLATEKKSSTPLADPSSLSKISLITPNIGMVYAGMGP
DYRVLVDRARKVSHTNYKRIYNEYPPTRILVQDVARVMQEATQSGGVRPYGVSLLIAGWDEGILPEEEEKTTEGQGTSTG
EKKKAPGGKTGGILKGGPMLYQVDPSGSYFPWKATAIGKSAATAKTFLEKRYTEGLELEDAVHIALLTLKETIEGEMNGE
TIEIGIVGPPADHLLGVEGVEGARGPRFRKLTPQEIEDYLTNL
>Gene001428|mRNA2624|coding|scf7180000011814|1334348..1337035|-|CTHT_0013920|=||52.02 kDa
MLMKNALTALLGLAVATEAVSIQQLRSVGLARRQDQGQVQANRFGNNRFGNGGFGNGGFGNGGFGNGGFGNGGFGNGNNN
NNNNGNNNNNNGNNNNGNNNNNNNNNNNNNNNNNNNNNNAASVTCLAPNAIQTGSQQTGQNGAVPADGQVNSATDPANFI
NFCAGQTLTNGLQNRDGSCNGIPMGKIPSVNRMVSTVILNPKNFDDLQELTTFNIVLQIKDMQLGSFTNATSTYYAAPQD
LNAAGQIIGHTHVTVQDTGNTLNPTQPLDPTQFAFFKGINDAGNGQGRVQAEVTGGLPRGCYRVCTMSSASNHQPVLMPV
AQRGSQEDCRYFSVGGACATGNNNNNNNNNGNNNNNNNGNNNNGNNNNNNRNNNNNNNNNQGNNNNNNGGNRGNNRNNNN
FNNNNNSNNNSNGGNNQRAAFNSLGGINPPEITSTNDPNRPFAVAGNTFASRADAVQRACAIQNNACADAVNSGALPGVT
VPQCNAQEQTCRQALGA
>Gene001429|mRNA2625|coding|scf7180000011814|1336540..1337708|-|CTHT_0013920|o||22.88 kDa
MGSAPLCSVPGLSDVSQERSASDVPPGSAQPCMEFGKRGAAHSTTPSSLNSILLSPPLPPPPLFFFQTPSSSCTNASGSL
GSWLEMTPDGNPCRGAPEQDETAWLAGGRKKQVLGMGVGSSSHGTPSHFPSAVSLLNLSRPIPRPPSALRSRLFFFFDHV
SFPLYMVVVRVVCFHPSPFRFFAFLSVRSFSLVGGCTSLYYNSSRTSTSPSRRH
>Gene001430|mRNA2626|coding|scf7180000011814|1339345..1341579|-|CTHT_0013930|=||34.24 kDa
MRLSSLAFGAAAVSVADAWGGFGHITIGYLASSLINPNTTTLLQTLLHNTTDFYLAGVATWADSVRYTKWGRFTSGFHFI
DAKDNPPHSCNVDIERDCKQTAGCVVTALANYTTRLMDESLSRSERAIAAKFVVHFVGDLHQPLHNEDVARGGNGIPVLF
DGARLNLHHVWDTSIVEKLVGGGRGLRRKPYEMAKRWAEELVREIEGGKFSRDKEGWLKAANLSDPVGTALEWAREGNSY
VCSTVLPDGVNSIVEQELGGEYYQKAAPVVEAQIAKAGYRLAAWLDMITASLHAQALTWTPEERQSPSPPGDL
>Gene001431|mRNA2627|coding|scf7180000011814|1344286..1346813|-|CTHT_0013950|=||59.49 kDa
MAAALFRVAERANMPLLLRLPLELVIVVYHYSQESLIWRFAAAVSTAEKVCRSSADPRMDLEPRPPRAFSIQEIVSWERN
GDVVIAEKEGGVYKVPRFLKITIDSYGISRIERLETAPVYQGELVTDRAFVVTDIAQISGVEAILRDGLLRLRVPPAFQN
CLWVWNTPAPPEQHRCRIYPEHLPLWQRFHAVELNRITGITFLWCNEIWAIHIHTPSSPSAYPTLQRLGEKRARHIIWTY
LPLPENDHVDVLAIREREDRPGVANILVRSRLVGDVVLGVERRRGAVDRWLANAGPISFFYAEPREGRPVPLLGAYIPPQ
RSAMPSPRPFPIPDRIQVYFRSKPFYSWAPLINVSSAQVFHDPVTMTCRGILLHYHNGGARALGQCRVGVDPCTHTRRPR
SVWWQTYWLPDGSGSVVRVRFVPDATGLRENDVGPGSQPPLGQWKGWKFRIMGDRIRTTKQDGSSDGDGDGPTEEREREK
MLYMTFWFSRTAAYCEISTEPRQTLPRGFWEGVPESREGEE
>Gene001432|mRNA2628|coding|scf7180000011814|1346900..1348368|-|NA|u||13.41 kDa
MEAEEGRKGTRKEKGDSSPASSFQVVGRSESDSIHSGPGSILQFPICPNPPSPPPPKFPSHGIGASALRSLGKPSAISAQ
PNPKSKDAAPTANYQLLSNCQISQQLEPRQPGPLRSFKNCPTELVES
>Gene000448|mRNA263|coding|scf7180000011806|628978..630955|-|CTHT_0002180|j|mRNA252, mRNA253, mRNA254, mRNA256, mRNA257, mRNA258, mRNA262, mRNA255, mRNA260, mRNA264, mRNA259, mRNA261, mRNA263|34.03 kDa
MLLPSLFHSKFSLRALFLIFVLLTHHTASYTIPQRSQASVSFSELAYNDDNHPTPKPPVHFAVLLPRGFSALDVFGPLEV
FQALSRTGPNSPQLRLSFLARSLNEPVTTEPPFQVIPNNLSPKNNDNSDPYLHPKSTDNSTSTFPLPPRGFHARLLPTHT
YSVPPQSIDVLLVPGGAAARSPDLGTEIEFIRAVFPKLQYLITICTGAGIAAQAGVLDGRRATTNKAAWGVITAMGREVR
WVSPARWVDDGKVWSSSGVTAGIDLAFAFIKAKYPNGTAIAEDIAGHLEHTIIDDWRDDPWADYYGVPPQN
>Gene001433|mRNA2630|coding|scf7180000011814|1350391..1351391|-|CTHT_0013960|=||12.90 kDa
MATRKDKDMRRPDLVVPYMEPALKNDNVEFQSTLASTLPMAAVFMRNRFLGWAAVVFAVQSWLGESEEMKRSTATPGYFS
VGMSIMSLIVTYLPIFLPPPPGQAGAAAQAAAATTAAPAS
>Gene001434|mRNA2631|coding|scf7180000011814|1360870..1367323|-|CTHT_0013980|j|mRNA2631, mRNA2632, mRNA2633, mRNA2634, mRNA2636, mRNA2635|53.09 kDa
MVVASMQHHTAHHQQQGPVPPLLQHSRPSSIVQQHHSQAPPQQPPQQQPQQPQTQHSSAYPYPPQSQTSSSQDHALSYYA
HPSPYSTPGATSGYTSADTGDMMAATMPRPYPPMSYHTPQSNSPASVASPSGHDQQRGMYGQPPSQLHQQSLYYSAPQQQ
YSSMPAQAAQSPYAQHAQQPHQPMGSQPSMMMSHTAQQHQMSQHAPQHSQPGMTVSPRPDAKMDPHGLNHQMSRTSGPVA
IGSSASTNAQNGGQVSTTTTSTSQVNSNAAPGPIPATTPLVVRQDTNGVQWIAFEYSRDRVKMEYTIRCDVESVNTDELS
PEFKAENCVYPRACCPKEQYRGNRLQYETECNTVGWALAQLNPPLRGKRGLIQRAVDSWRNSNADPRLRSRRVRRMAKMQ
YRNQKAGLPATHNSQLPQTHNSQLPGTASTGMTTPAALPAATDPSMANSGLSSMPPQLHHHHTAPQTAATDGKTQGGDEV
GMFHQMA
>Gene001434|mRNA2632|coding|scf7180000011814|1361092..1369642|-|CTHT_0013980|j|mRNA2631, mRNA2632, mRNA2633, mRNA2634, mRNA2636, mRNA2635|71.50 kDa
MMAATMPRPYPPMSYHTPQSNSPASVASPSGHDQQRGMYGQPPSQLHQQSLYYSAPQQQYSSMPAQAAQSPYAQHAQQPH
QPMGSQPSMMMSHTAQQHQMSQHAPQHSQPGMTVSPRPDAKMDPHGLNHQMSRTSGPVAIGSSASTNAQNGGQVSTTTTS
TSQVNSNAAPGPIPATTPLVVRQDTNGVQWIAFEYSRDRVKMEYTIRCDVESVNTDELSPEFKAENCVYPRACCPKEQYR
GNRLQYETECNTVGWALAQLNPPLRGKRGLIQRAVDSWRNSNADPRLRSRRVRRMAKMQYRNQKLPGTASTGMTTPAALP
AATDPSMANSGLSSMPPQLHHHHTAPQTAATDGKTQGGDEVGEYPNDQQHHHHHQPPVQSGTDERPAQVFTGYGVYNGAP
QASSSMSSIHDAMSGSHATTAARRTASSRRGSDDTPDDLFPDIPEAKKRKFILVEDSDRQSRLRVRVTLDGVDTREIPDS
FRKSSSVYPRSYFPREMQSPPPSATGSKFFTDDASDYEDDGTTDTEGRRYTRINRRGRTMVKVPMAEGQEGEIAIPRMRK
MFRGKEVRLNDLGYRMAWLQSRVFAGRTVFLQRALDCYRNKTRSAMESIMQDVKTTAPHYETRVGKRRFNERMRSGEKED
ES
>Gene001434|mRNA2633|coding|scf7180000011814|1361092..1369642|-|CTHT_0013980|j|mRNA2631, mRNA2632, mRNA2633, mRNA2634, mRNA2636, mRNA2635|40.23 kDa
MMAATMPRPYPPMSYHTPQSNSPASVASPSGHDQQRGMYGQPPSQLHQQSLYYSAPQQQYSSMPAQAAQSPYAQHAQQPH
QPMGSQPSMMMSHTAQQHQMSQHAPQHSQPGMTVSPRPDAKMDPHGLNHQMSRTSGPVAIGSSASTNAQNGGQVSTTTTS
TSQVNSNAAPGPIPATTPLVVRQDTNGVQWIAFEYSRDRVKMEYTIRCDVESVNTDELSPEFKAENCVYPRACCPKEQYR
GNRLQYETECNTVGWALAQLNPPLRGKRGLIQRAVDSWRNSNADPRLRSRRVRRMAKMQYRNQKLPGTASTGMTTPAALP
AATDPSMANSGLSSMPPQLHHHHTAPQTAATDGKTQGGDEVGMFHQMA
>Gene001434|mRNA2634|coding|scf7180000011814|1361092..1369642|-|CTHT_0013980|j|mRNA2631, mRNA2632, mRNA2633, mRNA2634, mRNA2636, mRNA2635|42.11 kDa
MMAATMPRPYPPMSYHTPQSNSPASVASPSGHDQQRGMYGQPPSQLHQQSLYYSAPQQQYSSMPAQAAQSPYAQHAQQPH
QPMGSQPSMMMSHTAQQHQMSQHAPQHSQPGMTVSPRPDAKMDPHGLNHQMSRTSGPVAIGSSASTNAQNGGQVSTTTTS
TSQVNSNAAPGPIPATTPLVVRQDTNGVQWIAFEYSRDRVKMEYTIRCDVESVNTDELSPEFKAENCVYPRACCPKEQYR
GNRLQYETECNTVGWALAQLNPPLRGKRGLIQRAVDSWRNSNADPRLRSRRVRRMAKMQYRNQKAGLPATHNSQLPQTHN
SQLPGTASTGMTTPAALPAATDPSMANSGLSSMPPQLHHHHTAPQTAATDGKTQGGDEVGMFHQMA
>Gene001434|mRNA2635|coding|scf7180000011814|1361092..1369642|-|CTHT_0013980|j|mRNA2631, mRNA2632, mRNA2633, mRNA2634, mRNA2636, mRNA2635|84.37 kDa
MVVASMQHHTAHHQQQGPVPPLLQHSRPSSIVQQHHSQAPPQQPPQQQPQQPQTQHSSAYPYPPQSQTSSSQDHALSYYA
HPSPYSTPGATSGYTSADTGDMMAATMPRPYPPMSYHTPQSNSPASVASPSGHDQQRGMYGQPPSQLHQQSLYYSAPQQQ
YSSMPAQAAQSPYAQHAQQPHQPMGSQPSMMMSHTAQQHQMSQHAPQHSQPGMTVSPRPDAKMDPHGLNHQMSRTSGPVA
IGSSASTNAQNGGQVSTTTTSTSQVNSNAAPGPIPATTPLVVRQDTNGVQWIAFEYSRDRVKMEYTIRCDVESVNTDELS
PEFKAENCVYPRACCPKEQYRGNRLQYETECNTVGWALAQLNPPLRGKRGLIQRAVDSWRNSNADPRLRSRRVRRMAKMQ
YRNQKAGLPATHNSQLPQTHNSQLPGTASTGMTTPAALPAATDPSMANSGLSSMPPQLHHHHTAPQTAATDGKTQGGDEV
GEYPNDQQHHHHHQPPVQSGTDERPAQVFTGYGVYNGAPQASSSMSSIHDAMSGSHATTAARRTASSRRGSDDTPDDLFP
DIPEAKKRKFILVEDSDRQSRLRVRVTLDGVDTREIPDSFRKSSSVYPRSYFPREMQSPPPSATGSKFFTDDASDYEDDG
TTDTEGRRYTRINRRGRTMVKVPMAEGQEGEIAIPRMRKMFRGKEVRLNDLGYRMAWLQSRVFAGRTVFLQRALDCYRNK
TRSAMESIMQDVKTTAPHYETRVGKRRFNERMRSGEKEDES
>Gene001434|mRNA2636|coding|scf7180000011814|1361092..1369642|-|CTHT_0013980|j|mRNA2631, mRNA2632, mRNA2633, mRNA2634, mRNA2636, mRNA2635|53.09 kDa
MVVASMQHHTAHHQQQGPVPPLLQHSRPSSIVQQHHSQAPPQQPPQQQPQQPQTQHSSAYPYPPQSQTSSSQDHALSYYA
HPSPYSTPGATSGYTSADTGDMMAATMPRPYPPMSYHTPQSNSPASVASPSGHDQQRGMYGQPPSQLHQQSLYYSAPQQQ
YSSMPAQAAQSPYAQHAQQPHQPMGSQPSMMMSHTAQQHQMSQHAPQHSQPGMTVSPRPDAKMDPHGLNHQMSRTSGPVA
IGSSASTNAQNGGQVSTTTTSTSQVNSNAAPGPIPATTPLVVRQDTNGVQWIAFEYSRDRVKMEYTIRCDVESVNTDELS
PEFKAENCVYPRACCPKEQYRGNRLQYETECNTVGWALAQLNPPLRGKRGLIQRAVDSWRNSNADPRLRSRRVRRMAKMQ
YRNQKAGLPATHNSQLPQTHNSQLPGTASTGMTTPAALPAATDPSMANSGLSSMPPQLHHHHTAPQTAATDGKTQGGDEV
GMFHQMA
>Gene000448|mRNA264|coding|scf7180000011806|628978..630955|-|CTHT_0002180|j|mRNA252, mRNA253, mRNA254, mRNA256, mRNA257, mRNA258, mRNA262, mRNA255, mRNA260, mRNA264, mRNA259, mRNA261, mRNA263|28.00 kDa
MILPCHFVCFIKNTISIVSGSFRLYYHPAVVIFLIHNVTTKGSACPISGFNISDVMKISELAYNDDNHPTPKPPVHFAVL
LPRGFSALDVFGPLEVFQALSRTGPNSPQLRLSFLARSLNEPVTTEPPFQVIPNNLSPKNNDNSDPYLHPKSTDNSTSTF
PLPPRGFHARLLPTHTYSVPPQSIDVLLVPGGAAARSPDLGTEIEFIRAVFPKLQYLITICTGAGIAAQAGVLDGRRATT
NKAAWGVITAMGREVRW
>Gene001435|mRNA2641|coding|scf7180000011814|1376745..1378195|-|CTHT_0013990|=||22.32 kDa
MTKPNKPMCRRVLAGPRSAASWLTRKPFAWARNASRFAMTSSSSCVFSLGRRFNSMRLLQCRLENVAGGNTSASFAQPKP
PGSAIATAITTNAMMIPLPTTPTTRSAERATSTVAVTRHKKTMSVTEVNEIAIVGREIVRGRESASWTGSATVIRESMPR
IRSAAIIEVGIWRGMQRRMMRLLRMLMGPARRQGGMVIVLIEE
>Gene001436|mRNA2642|coding|scf7180000011814|1378268..1380377|-|CTHT_0013990|o|mRNA2642, mRNA2643|13.96 kDa
MTWRLSGTSPTIVNAEDFATTTRTTTLSASGRTRGTRRRMSATAESATETKGKMGRIMKSLSIRGMVGHRIAHRCHCRNR
RETRRASCRRESARLGGTMLGRKFVDALARHRSILTILLFWRR
>Gene001436|mRNA2643|coding|scf7180000011814|1378268..1380377|-|CTHT_0013990|o|mRNA2642, mRNA2643|16.60 kDa
MTWRLSGTSPTIVNAEDFATTTRTTTLSASGRTRGTRRRMSATAESATETKGKMGRVRMMSLRHGPSSPVRGKIPCLAMK
IMKSLSIRGMVGHRIAHRCHCRNRRETRRASCRRESARLGGTMLGRKFVDALARHRSILTILLFWRR
>Gene001437|mRNA2645|coding|scf7180000011814|1382865..1385444|-|CTHT_0014000|j|mRNA2645, mRNA2646|19.52 kDa
MGYFDEQGHAAGVELGEPRRAPAPGEAPRPPNTVTIPCHHIRLGDILILQGRPCQVIRISTSAATGQHRYLGVDLFTKQL
HEESSFVSNPAPSVVVQTMLGPVFKQYRVLDMRDDGTIVAMTETGDVKQNLPVIDQSNLWGRLKKAFESGRGSVRVLVVS
DHGREMAVDMKVVHGSRL
>Gene001437|mRNA2646|coding|scf7180000011814|1382865..1385444|-|CTHT_0014000|j|mRNA2645, mRNA2646|22.38 kDa
MGYFDEQGRYHSFRDGLQKGLHKLADKIAHPEGHAAGVELGEPRRAPAPGEAPRPPNTVTIPCHHIRLGDILILQGRPCQ
VIRISTSAATGQHRYLGVDLFTKQLHEESSFVSNPAPSVVVQTMLGPVFKQYRVLDMRDDGTIVAMTETGDVKQNLPVID
QSNLWGRLKKAFESGRGSVRVLVVSDHGREMAVDMKVVHGSRL
>Gene001438|mRNA2647|coding|scf7180000011814|1392127..1394295|-|CTHT_0014020|=||56.80 kDa
MADAALKPEKDYSKEADKLIPEAEQLAKKDLHAAIEKLAVLEKQARQASDLATTSRVLITIVTLCKNAGDWGLLNDQTLV
LSKKHGQLKQAITKMVQTVMGFLDETPNMETKLSVIETLRTVTEGKIFVEVERARVTKILSDIKKQQGDLRAATDTLCEL
QVETFGSMSRREKVEFILAQVALCIEIGDWTQAGILSRKISTRYLARKPKKTPEQLEKEKKEREKKPKPEEEEAPTEEED
LEELKLQYYSQQITLAKHDGRYLDVCKHYRQVLDTETVEQDPEKLRATLQRIIWFVILAPHDNEQHDLLHRISKEPRNAM
VPEDAELLKLFTVHELMRWPEVSKVFGPHLLSTDVFDAAPGQSPDDKAFERWQDLRKRVIEHNVRVVARYYTRIRMDRLT
QLLDLTEDETEKYISELVTSKTIYAKIDRPARIVSFAKPRDADDILNEWSYNMKSLLGLLERIDHLITKEEMMARIQPGA
KGSKKGKESKKAR
>Gene001439|mRNA2649|coding|scf7180000011814|1415353..1421007|-|CTHT_0014080|=|mRNA2649, mRNA2650|164.78 kDa
MHISLYDISIIDLLEADPRPSFIVALAPQPPTVLYANPAFSGRGVLLSLVSSSAENFSPLWQWITEAPSPLDSGDVLSPA
AVPAPSFLYSGVYWTRFMVNEQLIVVGENEQMLQTGPARIFQSDVSQVQAPASSSRLIIPLEPATLNSAALETAPICPSS
SPDERRSRSLPVTIPISLKDRQSCQGEPVQSLSQGRSASDPGWILPDTTPEQRPFLDVINSVNWAQTPLGPMYTWHPKLR
ETVNQILVDSRPIAIYWGPSYTTIYNEAFSKICGAKHPAMLGMPVQEAWNEAGHRLKEIMRAIPPNHRGRVEDEWRFFVE
RESEAEGDTPWLEETYLKWSIIPIIENNECLGFMHPVAETTSLRLWERRMKMLIDLGEALLTARDVESYWEKTIQELAAV
EPRSDVPLAILYIVENSQDPPGTPTLNSSSVVCRLAGTLGVPTNHPIAPQTLDLQSDSDALSLAFRKALSARHPILLQTK
DGTLPRDLLKGLQWRAFGGDPCRAAVICPIRPTKNEAVMGLLLLGLNPRCPYDNDYRQHIALLSQKLATSLASIVLLEEE
TRRGRNAAEEAAYDKAMLKEKLAMQTKEATESMQMFEAVAEFVPVGMAFGDPQGEITYANDSWYKITGYPKTDRIEKQGF
ISCVKDEDRPVVIVAYEKLKTAGNVQFEFRVKRPASNDGQVYPVTPPSFEKTGLDLVSVDDMTERHVMATARAEYGVDGN
VIRILTCLTDVTAHKRAAEEAVRRAQQAENLKRMAEFATVGLYDVDLEGRLLGANDVFFELCGLEKVDPTEVDVRPWKSC
VCEEDYSLLTEKLARMVKEDKVQTVEVRLNTTWTADDGSGHKVVVPRCVQATLMPVKSNEGVITSFTGCLSDISLQKWQL
DWEKERKEEALESKRQQENFIDMTSHEMRNPLSAIIHCADAITATLTRVEELLDTHARRSEAGSRTDHNKAESAINATKL
EDGWRTEARDLVESSIDNAETIVSCAQHQKRIVDDILTMSKLDSNLLGITPIIVDPIKMVQEALKMFEVEARRVDINLSM
IVDPAYRELGIKYLEFDPSRLKQVLINLLTNALKFTKTGPTRNVSVTISASLTRPTEATSKVQFIPRSQDTVNSDQGNQL
ASKIRGSPVFLMFEVKDTGEGLTEEEKKSLFQRFVQASSRTHVKYGGSGLGLFISRRLTELQNGAIGVASQPGVGSTFGF
YIETRIPSSNAIQEAEASAAVTRKARGCHPVLDISSVSLQDKAICTRKRAGTSSTLSDSTTPTSNGSIFDHSSVSPIATP
ISECAHPLPEVSTPQIRGVLVVEDNLINQQITRRGLLSMGFTVDVANHGLECLEKLRRTDRFIQAPDDTDEEPQTGDDAT
PRSSTHLLTSNPPLPLSSSTPSTSHDFDQQLLFPLSMILMDIEMPVQDGLTCTRRIRELERAGRIRGGRIPIIAVSANAR
MEQIAEARQAGCDDVLVKPYRMPELLEKMRLVMGCVAAGGGLLRGGEED
>Gene001439|mRNA2650|coding|scf7180000011814|1415410..1420848|-|CTHT_0014080|e|mRNA2649, mRNA2650|143.75 kDa
MPAEDFKAIADGHAAEQRPFLDVINSVNWAQTPLGPMYTWHPKLRETVNQILVDSRPIAIYWGPSYTTIYNEAFSKICGA
KHPAMLGMPVQEAWNEAGHRLKEIMRAIPPNHRGRVEDEWRFFVERESEAEGDTPWLEETYLKWSIIPIIENNECLGFMH
PVAETTSLRLWERRMKMLIDLGEALLTARDVESYWEKTIQELAAVEPRSDVPLAILYIVENSQDPPGTPTLNSSSVVCRL
AGTLGVPTNHPIAPQTLDLQSDSDALSLAFRKALSARHPILLQTKDGTLPRDLLKGLQWRAFGGDPCRAAVICPIRPTKN
EAVMGLLLLGLNPRCPYDNDYRQHIALLSQKLATSLASIVLLEEETRRGRNAAEEAAYDKAMLKEKLAMQTKEATESMQM
FEAVAEFVPVGMAFGDPQGEITYANDSWYKITGYPKTDRIEKQGFISCVKDEDRPVVIVAYEKLKTAGNVQFEFRVKRPA
SNDGQVYPVTPPSFEKTGLDLVSVDDMTERHVMATARAEYGVDGNVIRILTCLTDVTAHKRAAEEAVRRAQQAENLKRMA
EFATVGLYDVDLEGRLLGANDVFFELCGLEKVDPTEVDVRPWKSCVCEEDYSLLTEKLARMVKEDKVQTVEVRLNTTWTA
DDGSGHKVVVPRCVQATLMPVKSNEGVITSFTGCLSDISLQKWQLDWEKERKEEALESKRQQENFIDMTSHEMRNPLSAI
IHCADAITATLTRVEELLDTHARRSEAGSRTDHNKAESAINATKLEDGWRTEARDLVESSIDNAETIVSCAQHQKRIVDD
ILTMSKLDSNLLGITPIIVDPIKMVQEALKMFEVEARRVDINLSMIVDPAYRELGIKYLEFDPSRLKQVLINLLTNALKF
TKTGPTRNVSVTISASLTRPTEATSKVQFIPRSQDTVNSDQGNQLASKIRGSPVFLMFEVKDTGEGLTEEEKKSLFQRFV
QASSRTHVKYGGSGLGLFISRRLTELQNGAIGVASQPGVGSTFGFYIETRIPSSNAIQEAEASAAVTRKARGCHPVLDIS
SVSLQDKAICTRKRAGTSSTLSDSTTPTSNGSIFDHSSVSPIATPISECAHPLPEVSTPQIRGVLVVEDNLINQQITRRG
LLSMGFTVDVANHGLECLEKLRRTDRFIQAPDDTDEEPQTGDDATPRSSTHLLTSNPPLPLSSSTPSTSHDFDQQLLFPL
SMILMDIEMPVQDGLTCTRRIRELERAGRIRGGRIPIIAVSANARMEQIAEARQAGCDDVLVKPYRMPELLEKMRLVMGC
VAAGGGLLRGGEED
>Gene001440|mRNA2651|coding|scf7180000011814|1428978..1432654|-|CTHT_0014120|=||110.98 kDa
MYPGRQGSPRRDVGSHRDRDRDYDRHRERRSRSRSRSGDYSRSRSRSPRARRFDDRDGDYRRSRKDSPGPPRDLNYDDED
GAENTGADYHRRADRDHDRAPRGNRYDSNTGYGNDRWSYGQGRGSGRGRYDHDASSHGLEPRPERGWGDPRDRGDNTDPE
APVAHSQFSQPSRARAQYGARGDFHGHPGSGSARAYRYTDEMEHAALHQSADLCHDDERQLTASGHTRSSGHGHRGSEYP
DHRHQGSSRHHHGSGKVLILEGLPEDATERDILYGLDYVTRDRYFSTDQVRLARLRHEHNGRRIAIVEFHRRSDAEHFYG
RYYPTISFRLEHSRGLDSDPITVRVEVPRHRDDIDSTRETRRDGDDWECIKCRAINYPHRAVCFKCKTERPDGYDSGPVL
TGETDECPQQTPSQYIVVRELEGSVTEEVLAKGVMKLFVENPEPPKETTAGTTTTKLKSTAPTNNTASLGARPGSLRRVF
LMRDKKTNESWRYGFAEFATVEDAKGAVAKFRASPKFTISSKPVVVAFIHTGVFVPAFDMGPTENEAYSFTPIYNPNVRV
KYWDDRAYPSAHVVSTEPLPGVPSPEKAEGDDTKSGTAAARPVKKTKKEKDAAPGSKIAMIPQMQLWAKASAELHGLKQG
EGAESGADGALVSERDFLAGAVSGALREADQPDGPVTPQWGDQYQSYANWDSMTCLVCGWEAPTQEQIQEKGLPQTRGDL
LIDHERRAHQLYKDPEVREKAAAALAALNKTPRTIVRRTPRLKSEQLPVYKSYADFDTLRCVLCRRVFKDARLIWLHEQQ
SELHKRMLASPENRARAAAEFKAMGKKMRILEPDAEFKKRWEQARGSVQIQLQPQYRDRALERRKAFGQPKQPTMTTSTI
PEKRKEFASTSAAADDHEKDVPLAKKSKGAGILAKMGWTEGTGLGAEGSGRTEAIATEAYVPGVGLGAEGGKLGDATEEA
TRSLRGGFQAFVEKTREKARERFEKLGP
>Gene001441|mRNA2652|coding|scf7180000011814|1434086..1438173|-|CTHT_0014140|=||91.19 kDa
MVMAFLRSLWRRRESAVVPDMDGSLEGESANFASLKHFEKMHRLDPNLPLDELEEVDIAFNTSNVEKGAEIEQILNEDNS
PYPEVRASVRNFDVDMPVNTIRAWAIGMFLCTVGSAVNMLLSLRNPSISLTTFVIQLIAYPLGLLWDLIFPDRVWNVCGI
KFNLKPGPFNFKEHVIIVVMSNAAYGGGALYSSDVIIAQRMWYGQDFGWLWQLLFSITTLCTGYGLAGIARRILVYPAAM
IWPTDLVNCALFYTLHDHSPSDPTRTNGWRIGRYKWFLLVFAGSFLWYWFPGYLFQGLSWFCFITWIWPDNVIVNQLFGG
YSGWGLFPFTLDWSIISGYLNSPLIPPFHAIANVITGVTIFFVIVSIGIHYSGLWYSAYLPVQNSHAYDNTGHIYNVSAI
LGPDLQFDEAKYKAYSPLYLPTQFALAYGLSFAAISAVITHVVLYHGREIWTQWKLARSQEDDVHMRLMKKYRDAPDWWY
AVLFVIMVGLSFATVCAWDTNFPWWAYVVCMLIPIIWTIPIGIVQAITNIQLGLNVLTEFIVGYMLPGRPLAMMMFKNYG
YLCMSQALYFVQDLKLGHYMKVPPRLMFWSQLIASIWSAIVQLAVMNWALATIPNVCSETQVHHWNCPSARVFYTASIIW
GAIGPARMFSGDALYSSLQWFWLVGALAPVVTWFFARKYPRSLWRYVNMPLIFGGSLMLPPATVFIYYCWGIVGTIFNFF
IRRRKTGWWLQYNYVTSSALDCGLIVSTLVIFFALYLSETEAPRWFGNVKVLQTLDMQNKAVQKTVPPGQTFGPSSWP
>Gene001442|mRNA2653|coding|scf7180000011814|1441577..1443756|-|CTHT_0014160|j||53.78 kDa
MAALLSHRRSLLLNRRLDGLSSLLGSRRVTATQTFPPRPQAGRECLVAGLCTSTPSTRQPHHLRSWRGVQDRKAVPFLAK
GFRTDASQTGPEPPSFAFAFDIDGVLLHVSRPIPGAPETLQFLSDNNIPFILLTNGGGKHELDRVKNLSDELGVHLTTDN
FVQSHTPFQELLDGPDGLREKTVLVTGSDYNRCRNIFQAYGFRRVVTVGDIFNADKSIFPFSPPNFEGSGGPCPLPAPLY
QPPERTHSDTSLPITSTLKIDAIFVLNDPRDWALDLQVITDILLSHRGYVGTYSPLNNNPSLPNNGWQQDGQPPIYFSNS
DLLWAARYHLPRLGQGAFQAALEGLWRRITGGAELQNVTRYGKPFANTYRYAEGVLADHRAETLRKMGIKLVDECGEGEC
GKKGHPPLKRVYMVGDNPESDIAGANSYASKEGTEWVSVLVRTGVWKPEMGRKLDGVHKPKQIVKDVREGVRWALEKEGW
KGKEL
>Gene001443|mRNA2654|coding|scf7180000011814|1444120..1450649|-|CTHT_0014170|j|mRNA2654, mRNA2655, mRNA2656, mRNA2657|62.94 kDa
MADLLGANVAPPTTNGQPASSSRPTASPSQTGSPQQVIRGPRVIMRERAEREARQRAEREREQMERARAEEEARLLEDSR
RQAEQRPSVAGAGSASDVPPTTDPLTQRRQQRAQESAQASSRLQAGMVSPTQSQPPATVPPLRTRVPATTEPQASTSYPP
TSQPDLSTPAPARTGESSHGLGGTRIRNTFPHAFERWEALSAHWEGMTSFWLRRLQENTDEAQRNPIHTQLSRQVADLSA
AGANLFHAVVELQRLRASSERKFQRWFFETRAELERHQEVNAMLEAQMEQERQARAEAQAAVAEKEAENKKLQKLLAEMR
RELLISKEEARRAWEELGRREQEERDRTLSLQQGHPTLVGGVQVVPMTHGIPSRTTSRHARSQSQATTTSEYAAAQTGQY
HEYGAAPAPVVPPSTSAGSDFPGDGYYHRGDPAGHDMADYGAGSDAGYSEGEYMIDACGNYVRDEHGNRIPFHSPSASPS
RGGRRTNAPGGSTAAAAADDYLTGRTTPGSSQPPPSSHYPPTSSQWPADPYSGQGYATPGWETMPRHHHPTRLSDVIEED
ERSRTSISQVSRA
>Gene001443|mRNA2655|coding|scf7180000011814|1444142..1450723|-|CTHT_0014170|j|mRNA2654, mRNA2655, mRNA2656, mRNA2657|54.37 kDa
MADLLGANVAPPTTNGQPASSSRPTASPSQTGSPQQVIRGPRVIMRERAEREARQRAEREREQMERARAEEEARLLEDSR
RQAEQRPSVAGAGSASDVPPTTDPLTQRRQQRAQESAQASSRLQAGMVSPTQSQPPATVPPLRTRVPATTEPQASTSYPP
TSQPDLSTPAPARTGESSHGLGGTRIRNTFPHAFERWEALSAHWEGMTSFWLRRLQENTDEAQRNPIHTQLSRQVADLSA
AGANLFHAVVELQRLRASSERKFQRWFFETRAELERHQEVNAMLEAQMEQERQARAEAQAAVAEKEAENKKLQKLLAEMR
RELLISKEEARRAWEELGRREQEERDRTLSLQQGHPTLVGGVQVVPMTHGIPSRTTSRHARSQSQATTTSEYAAAQTGQY
HEYGAAPAPVVPPSTSAGSDFPGDGYYHRGDPAGHDMADYGAGSDAGYSEGQGYATPGWETMPRHHHPTRLSDVIEEDER
SRTSISQVSRA
>Gene001443|mRNA2656|coding|scf7180000011814|1444142..1450723|-|CTHT_0014170|j|mRNA2654, mRNA2655, mRNA2656, mRNA2657|54.37 kDa
MADLLGANVAPPTTNGQPASSSRPTASPSQTGSPQQVIRGPRVIMRERAEREARQRAEREREQMERARAEEEARLLEDSR
RQAEQRPSVAGAGSASDVPPTTDPLTQRRQQRAQESAQASSRLQAGMVSPTQSQPPATVPPLRTRVPATTEPQASTSYPP
TSQPDLSTPAPARTGESSHGLGGTRIRNTFPHAFERWEALSAHWEGMTSFWLRRLQENTDEAQRNPIHTQLSRQVADLSA
AGANLFHAVVELQRLRASSERKFQRWFFETRAELERHQEVNAMLEAQMEQERQARAEAQAAVAEKEAENKKLQKLLAEMR
RELLISKEEARRAWEELGRREQEERDRTLSLQQGHPTLVGGVQVVPMTHGIPSRTTSRHARSQSQATTTSEYAAAQTGQY
HEYGAAPAPVVPPSTSAGSDFPGDGYYHRGDPAGHDMADYGAGSDAGYSEGQGYATPGWETMPRHHHPTRLSDVIEEDER
SRTSISQVSRA
>Gene001443|mRNA2657|coding|scf7180000011814|1444142..1450723|-|CTHT_0014170|j|mRNA2654, mRNA2655, mRNA2656, mRNA2657|62.94 kDa
MADLLGANVAPPTTNGQPASSSRPTASPSQTGSPQQVIRGPRVIMRERAEREARQRAEREREQMERARAEEEARLLEDSR
RQAEQRPSVAGAGSASDVPPTTDPLTQRRQQRAQESAQASSRLQAGMVSPTQSQPPATVPPLRTRVPATTEPQASTSYPP
TSQPDLSTPAPARTGESSHGLGGTRIRNTFPHAFERWEALSAHWEGMTSFWLRRLQENTDEAQRNPIHTQLSRQVADLSA
AGANLFHAVVELQRLRASSERKFQRWFFETRAELERHQEVNAMLEAQMEQERQARAEAQAAVAEKEAENKKLQKLLAEMR
RELLISKEEARRAWEELGRREQEERDRTLSLQQGHPTLVGGVQVVPMTHGIPSRTTSRHARSQSQATTTSEYAAAQTGQY
HEYGAAPAPVVPPSTSAGSDFPGDGYYHRGDPAGHDMADYGAGSDAGYSEGEYMIDACGNYVRDEHGNRIPFHSPSASPS
RGGRRTNAPGGSTAAAAADDYLTGRTTPGSSQPPPSSHYPPTSSQWPADPYSGQGYATPGWETMPRHHHPTRLSDVIEED
ERSRTSISQVSRA
>Gene001444|mRNA2658|coding|scf7180000011814|1460702..1464638|-|CTHT_0014190|e||107.74 kDa
MSAVNSRDRNNNGTLDSHWQHGQHPADPRLVESNLSRQSHEQTDRATSISELLPPPPPSPTPLPLPSPTPPLVSTPSDAT
PIPSPAAAEPDLPFNRPTGLSFGRPIVIEGPYRRVSDIPPLSANYQPDWVTATPPRDFNMNQDFREELARLDGVITPGID
NTPYIQYAIEALTRGPNTLRDSNSHPPSSSSSSSNPASHYPGAQQPAPAIQHRQPTSEPLPSHPPTSHPPDQPATSPQGQ
ALRPSDDHVHNSGASAQSLAESLLKNGSRPVLPHEWKFVEREDLLNHAHQYQLQASGIPPPLTFRPWPLRTPALLAFMTL
CVLMIAALVFSAVYSHKNRGLVTWVAIHGGRYFVFRFLPQLLAGVILLYSQFLVTTMFRILPFVRLASENRDQRDGALFQ
ELYPTTFLWPCLVGPWNVWVAVIVTWLMNFTVPLQSSLFTVILVDDVWTWATVQGVAWTLVALYLALLVSTVIVWRYWAS
VKQTGLVWDPRSLADIAALVSETNTADDYRGTQLARSREGIRFALRRRASDRLGYWSWKDGRPGVWYTLGNPLDDGNLFP
VLNPSGGQRMERQSSEKHTAGASQAAEGLLSGTSKQHHDHDHEDLEAARPIGTQARTRYLPWCLRTNQLLWFTITAFVLV
LAVFIVSFLPATRIADGFLPLLRADPKPGAFSAADFLYSFLPALLGMLAFLLFQPLDMHLRILQPWATLSSSANDASNPT
SGGGAPASATLLAGYPACLPFETPLRALLNGHWRLAFISFLSPLFLLIPVLAGGSFMALTTRQGQVRMFPNMPGYSLLLA
MCVLYVLGLAALFPGRDAMRMPHGVTCLGEIVGYLVGGMDSEHKEEKLMQQPGREDEESPAEFFRGVSSKTELLHRLGVV
EGKAGEETRWVFAFGVGGDQLAIWRIKRFTEKKEESEEEPDWASSPVMISSFTSLYVVSECVYDLNIQYVQCAVVCMDDW
VAILFFFFSLFVA
>Gene001445|mRNA2659|coding|scf7180000011814|1465110..1468459|-|CTHT_0014200|j|mRNA2659, mRNA2660|72.75 kDa
MITERFMAQVADWVEREKTKRERRKSRKRKLQWKSSPTDVAAGISEPGRPRANSLDSDSSEVSLDRLEAIINENMAAMGL
SSIPQHSPRLTRKNRKRSSKNLRTASSDTEWFDGDIVVPSCDAFLDNSKTLGYSGGKAAGDDTVSVASSRKEEKEKQAWI
TFKNEIIRIAHTLKLKGWRRVPLDGGETISVERLSGALTNAVYVVSPPSEAVLPPQEGKKQPSKVLLRVYGPQVEHLIDR
EHELEVLRRLARKKIGPRLLGTFLNGRFEQYLNATALTSDSMREPETSKQIAKRMRELHDGVELLDEERVQGPNVWRNWD
KWLGQVEKTVLYLDEQVKAYAMANGSFAKPSSAWKARGFVCGVEWPKFKALVEKYRRYLENYYGNAENIRRKLVFAHNDA
QYGNILRVRPDNQKSPLLRPANEHKQLVVIDFEYAGANLPGCEFANHFSEWTYNYHDPVRPHACNTSRYPTPEQQLRFIR
AYVDHHPQVSVTSPASPVPASATPITSASLASDFDLDSRMNPSGSWREEEQRKEEETEAKVRELMEETRLWRTANSAQWV
AWGIVQAKVPGVNTRCSTNGRAGSDGEAGESSEEEADSDEFDYLGYAQERAFFFLGDCVLLGLVTLDELGEDVKGRVKMV
NY
>Gene000449|mRNA266|coding|scf7180000011806|633326..636219|-|CTHT_0002200|=||93.64 kDa
MPGPVSNGQHHHRPTTKTKHKPFKSRHATKRALRDAAKGRVPNEKGQRKTPHQQVMSKLDRRNQAKQRLLEKSREHAKEV
SVFNGRDGAPRNVAVIPLCPDTDAVAAIKALNDSIDIEADVRDGVFRVPVDRFKQKLQYIALNRDLTACLDACSVADFIV
LVLSAHVEVDELGELILRSVESQGMSTLFTVVQGLNRIEPQKQRLSVVASLKSYITHFHPEQEKIYNLDNRQECSNLMRS
LCSTTPKGVRWRDERSWMLIEDVKFGASADEPSIVTGVVRGKGLKADRLVQIGDWGTFQVEKITAAPLTVRKRKGDDTAM
EDVEQILDTPTEDRDGLEDLAPEEAVMRDDDEDEMMDAASTVTTSKKGVLLDDHRYYSEDEEEEEERKLPKRVPKGTSKY
QAAWFLDDDDISDSGTDLEDLDMEDAQSEASEESARPEDGIEGLAGADDAMTEAGPSEYPQSVAFEEPDEEEDMRALEAY
RKLKRTEAEDDREFPDEIELHPKVLARERLAKYRGLKSMRTSPWVEEEDRAFEPEEWQRLLRIPDYRASRIRAAREALVG
GVAPGTRVNVYVKGLPGRARESYKPGQPLPLVSLLRHEHKRTAMNILINLPSDFPASIKSKSEMIVQYGARRFVINPLFS
QPGSTPNDVHKYCRYLHPGQSAVATFMGPVTWGSVPALFFMRDPPTSNDPEAEEQTSASTLPLTLVATGTTLPPSTKRVI
AKRAILTGHPYHIHKKIVTVRYMFFNREDVEWFKALPLWTKRGRSGYIKEPLGTHGYFKATFDGRINPQDTIGVSLYKRV
WPRNARPLEGALLDEKEVAAKKGEDTEMVE
>Gene001445|mRNA2660|coding|scf7180000011814|1465189..1468529|-|CTHT_0014200|=|mRNA2659, mRNA2660|84.38 kDa
MTASTGAAAQPRRSALKSDGDSDKIPQTGAVKAVQIAEPEPSSPDETQVKKQFSAGVAKRLSGRPPLSTASSRSSTVGQV
SYDGAADSPASTAPVLAEDAHGHPHPHHRHKIDMITERFMAQVADWVEREKTKRERRKSRKRKLQWKSSPTDVAAGISEP
GRPRANSLDSDSSEVSLDRLEAIINENMAAMGLSSIPQHSPRLTRKNRKRSSKNLRTASSDTEWFDGDIVVPSCDAFLDN
SKTLGYSGGKAAGDDTVSVASSRKEEKEKQAWITFKNEIIRIAHTLKLKGWRRVPLDGGETISVERLSGALTNAVYVVSP
PSEAVLPPQEGKKQPSKVLLRVYGPQVEHLIDREHELEVLRRLARKKIGPRLLGTFLNGRFEQYLNATALTSDSMREPET
SKQIAKRMRELHDGVELLDEERVQGPNVWRNWDKWLGQVEKTVLYLDEQVKAYAMANGSFAKPSSAWKARGFVCGVEWPK
FKALVEKYRRYLENYYGNAENIRRKLVFAHNDAQYGNILRVRPDNQKSPLLRPANEHKQLVVIDFEYAGANLPGCEFANH
FSEWTYNYHDPVRPHACNTSRYPTPEQQLRFIRAYVDHHPQVSVTSPASPVPASATPITSASLASDFDLDSRMNPSGSWR
EEEQRKEEETEAKVRELMEETRLWRTANSAQWVAWGIVQAKVPGVNTRCSTNGRAGSDGEAGESSEEEADSDEFDYLGYA
QERAFFFLGDCVLLGLVTLDELGEDVKGRVKMVNY
>Gene001446|mRNA2661|coding|scf7180000011814|1468941..1470162|-|CTHT_0014210|=||32.50 kDa
MPQPAAAVRAALNALPRATPRQLVRTISTARAAPAKRPIAPSATRPLSQTHQSLVQRRFYKTVEEAKSRYRSGPFSWKAG
LLFVLTGIGLVWYFESEKERMKRKRIAEATKGVGKPKVGGPFSLIDQNGNTVTHEDLKGRYALVYFGFTHCPDICPDELD
KMARMFDLVEEQRPNSLTPVFVTCDPARDGPKELKEYLVEFHPKFLGLTGTYEQIKAMCKAYRVYFSTPSNVKPGQDYLV
DHSIYFYLMDPDGDFVEALGRQHSPEQGAKIILDHMKDWRGQWRKD
>Gene001447|mRNA2662|coding|scf7180000011814|1472413..1474469|-|CTHT_0014230|o|mRNA2662, mRNA2663|20.54 kDa
MSSSQQLPANAVPASELGLTEEQVQLLQNGQQEVAAANPGSTSSRAASRASSQGLLMMDSSSLAQLGRHFDRVMQSIQQR
LEFLTQQSQIVTLSIYDQAGNLIDNADAEIQRYHDIMAQIDELELEFDKIANIRDIVKDFRRHAEELERELDRSGSSSSR
RERHGHSHSSHRNHGHSSSGKRRS
>Gene001447|mRNA2663|coding|scf7180000011814|1472413..1474469|-|CTHT_0014230|o|mRNA2662, mRNA2663|20.54 kDa
MSSSQQLPANAVPASELGLTEEQVQLLQNGQQEVAAANPGSTSSRAASRASSQGLLMMDSSSLAQLGRHFDRVMQSIQQR
LEFLTQQSQIVTLSIYDQAGNLIDNADAEIQRYHDIMAQIDELELEFDKIANIRDIVKDFRRHAEELERELDRSGSSSSR
RERHGHSHSSHRNHGHSSSGKRRS
>Gene001448|mRNA2664|coding|scf7180000011814|1483478..1485452|-|CTHT_0014240|=||37.26 kDa
MASSTVTTHFAHSPPQNVHYGYVSPPSPPMDDTTSKCSLPSISNLLGLADQGSPTSETSLQSQQQQQQQQQQQQQQQQQQ
QQQQSQTSKPETRPVSTGYGGVTAPALPVPKTAFPPSPPLTSDSSFDNFNPPSARPLSQVSNGSSYYFETTPPLQLDHPE
SRQMPSSATAPPSRVSVQSSAYQPHYTGPTYLGQPAMTSYYPPPQPPVSALYYQRPLPQNFPPPLSMPMTLAPTAAAGAA
NPWQHHHYLAPSSTASYPQSQDRYICPTCNKAFSRPSSLRIHSHSHTGEKPFKCPFPGCGKAFSVRSNMKRHERGCHNYD
SGSTHSRSSSVGSSLSTSLGIGRP
>Gene001449|mRNA2666|coding|scf7180000011814|1494841..1498024|-|CTHT_0014250|=|mRNA2666, mRNA2667|91.51 kDa
MSENDEYEVLEKIGHGSFGIIRKVRRKADGKIMCRKEISYLKMTQKEREQLHAEFQILSSLRHPNIVGYYHREHLKATQD
LHLYMEYCGNGDLGRVIRDLAAKNQYAEEWFVWSIFTQLVTALYRCHYGVDPPEVGKSILGIPAQRPKPPPGAMTILHRD
LKPENVFLGEDNSVKLGDFGLSKVMESHDFASTYVGTPFYMSPEICAAEKYTLKSDIWSLGCIIYELCTREPPFNAKTHY
QLVQKIKEGKINPLPAVYSQELFSIIKDCLRVNPDRRPDTATLLNLPVVRLMRKEREVNDFNKTLKQKEESLNRRVKEVE
QKAAALEQKAAALQQEKAALEQQKVALEQQKTAMRQEIEAAVRREWEVKARLEIDRLVALEIEQLHKKFEQEVQLRVEME
LQKRKATIPSEADRTDLSSSASGASSSISGRSADSEQTSTTDATDLTVESPDTSMHPLKRSVTRTPFTRAHTMFAAPVGT
PMDIEMASPSPMTVQSLSLSPRRNFLAKPPTVNPGNIFAMAGESKDGAARRSLADSDTDADVDVDDANIDDDDIVPSPTR
LIKHSNKNPFNPKQRPQLPAQQTVLPFHQRLKSKQSTATQGKTVTPAPSNSDFSSIRPVDSGVALQDRSNSPTRRVTKIP
STINMRNNATETATSGSGLLRKPSLSKKDSCDHQSQNSQNINPSQPSCLNKIYSAPNSIKSAASVPSITTATSCGNIRGR
TLVELQQARAGGRPLSAVMSSDGHNPNCAHHHHHHHNHTHTHVVTNTSSPVRAFREHAAAANRGIVPVTTASALASEPPA
VWDPEKDDMPSPFLVRRKPVRA
>Gene001449|mRNA2667|coding|scf7180000011814|1494869..1497631|-|CTHT_0014250|e|mRNA2666, mRNA2667|72.85 kDa
MFVLVFLGEDNSVKLGDFGLSKVMESHDFASTYVGTPFYMSPEICAAEKYTLKSDIWSLGCIIYELCTREPPFNAKTHYQ
LVQKIKEGKINPLPAVYSQELFSIIKDCLRVNPDRRPDTATLLNLPVVRLMRKEREVNDFNKTLKQKEESLNRRVKEVEQ
KAAALEQKAAALQQEKAALEQQKVALEQQKTAMRQEIEAAVRREWEVKARLEIDRLVALEIEQLHKKFEQEVQLRVEMEL
QKRKATIPSEADRTDLSSSASGASSSISGRSADSEQTSTTDATDLTVESPDTSMHPLKRSVTRTPFTRAHTMFAAPVGTP
MDIEMASPSPMTVQSLSLSPRRNFLAKPPTVNPGNIFAMAGESKDGAARRSLADSDTDADVDVDDANIDDDDIVPSPTRL
IKHSNKNPFNPKQRPQLPAQQTVLPFHQRLKSKQSTATQGKTVTPAPSNSDFSSIRPVDSGVALQDRSNSPTRRVTKIPS
TINMRNNATETATSGSGLLRKPSLSKKDSCDHQSQNSQNINPSQPSCLNKIYSAPNSIKSAASVPSITTATSCGNIRGRT
LVELQQARAGGRPLSAVMSSDGHNPNCAHHHHHHHNHTHTHVVTNTSSPVRAFREHAAAANRGIVPVTTASALASEPPAV
WDPEKDDMPSPFLVRRKPVRA
>Gene001450|mRNA2668|coding|scf7180000011814|1501199..1503359|-|CTHT_0014270|=||61.14 kDa
MAATRFANLPAEVRDIIAKSEADGIPFCARTAYTHRTWARTFSSLPELFIQPESLEEIEKVVSLARQCRRRIVTVGSGHS
PSDLTCTSSWMINLDRYNRVLSIDKETGICVLQAGIRLFQLSAALEAAGLAMPSLGSINEQSIAGAISTGTHGSSLRHGL
VSESIVALKITLADGRTVSCSADERPDLFRAALLSVGALGIITEVTFRAVPAFSLAWETTIDSDSRILNTWDTSLWTQSE
FVRVWWFPYTRRAVVWKADVVPSEDLAGGVIKYYDPPTSFQDSRLGYHIYHNLLALARWFPRITPWIEWLFTGLQYSFRN
GPTKLVRGVQPSHKAFLMNCLYSQHVNEWAIPLHKGPEALRRLAAWLNRLQPGDPGYVDHGIPFSAEGLYVHAPIEVRAA
DSTVHTSAERGNRPFLDITPVNGPALYINATMYRPYFRDPPGDTVERYYKAFEWLMRDLGGKPHWAKTFTVAPSEFAQWF
GKDWEDFIRVRNEVDPQGMFVGPWHRRYLLGQEDQKGKLELEELGFEKENAKGGGYTVFGRQN
>Gene001451|mRNA2669|coding|scf7180000011814|1507869..1509923|-|CTHT_0014290|j|mRNA2669, mRNA2670|35.69 kDa
MLMKFLKFVLDYEESPQLEQWRSHADAPLTEFLGEVFKMDAELQTYVLTLTLSLDGNISTKDGLATIRRHLSSMGVYGPG
FAAIYPKWGGLSEIAQVSCRAGAVGGAVYMLGSSIKEIETVQEDKLLRLSLSSGDTVRTRLLVRANDSSGFGLSISRLVA
VVDSPLTSFFQPTVEGAPRPAVAVVAFPTGSLTTPAGATYQYPVYLSAHSGETGECPNDQSVLYLTTLSTPDSNEILQKA
LDAFLSTEEAQTSHILLRLQYEQSGGSTDLCAENCVITLSGTPLSLAFDDSTLDPVKEAWKHVMGEGAVESEYMNFPDRE
GEADEDEANE
>Gene000450|mRNA267|coding|scf7180000011806|637172..638433|-|CTHT_0002210|x||13.08 kDa
MNSHNRTASTTPGYHPSPLFFPHKPRQRRPHLGLLLLRLTVPLLLHLPIQLLGLKPLLINNILLALLAQVLLERGIPTTR
LLAQLFDNILRRLIQIPLRLPLLLGPQVQIADEVGI
>Gene001451|mRNA2670|coding|scf7180000011814|1507869..1509923|-|CTHT_0014290|=|mRNA2669, mRNA2670|53.41 kDa
MESLSDTLWDVVICGTGLQQSLLALALSRSKKKILHIDPNDFYGGSEAAFSLQDAESWVKGLTGGFNGFFKSATLVKSEG
TTGLGPSRAYYLALAPTFIHSRSALLSQLVSSQAYRQVEFLAVGSFFIFKPAQDPCFRPTLTRIPSTREDIFSSTAVSTK
AKRMLMKFLKFVLDYEESPQLEQWRSHADAPLTEFLGEVFKMDAELQTYVLTLTLSLDGNISTKDGLATIRRHLSSMGVY
GPGFAAIYPKWGGLSEIAQVSCRAGAVGGAVYMLGSSIKEIETVQEDKLLRLSLSSGDTVRTRLLVRANDSSGFGLSISR
LVAVVDSPLTSFFQPTVEGAPRPAVAVVAFPTGSLTTPAGATYQYPVYLSAHSGETGECPNDQSVLYLTTLSTPDSNEIL
QKALDAFLSTEEAQTSHILLRLQYEQSGGSTDLCAENCVITLSGTPLSLAFDDSTLDPVKEAWKHVMGEGAVESEYMNFP
DREGEADEDEANE
>Gene001452|mRNA2671|coding|scf7180000011814|1510378..1511997|-|CTHT_0014300|o||39.51 kDa
MATDAASAPHSLTFPRGIFAKLSPHPYLLRTLCPDPSNSSSTPQRTNGRRPNEARPFRVNLGSLSHAHGSALVRAGDTTV
LCGVRGEVLPVERIPLFRQPDVNGSGIGATVGRGELKEYDLLVPNIELATGSAPQFLPGVPPTALAQTLSTRVYSLLHST
RLVSAEELRIWYRPVATNRSKEGEDVEMEEECQEESGEEQDRVVAYWVLYIDLVFLSFDGNPFDVAWAAVVAALRDTKLP
VARWDPDREMVVCSKTETMKLTIKGLPIACSAAVFLEKEHGEVAVGEKNRHWILLDPDRLEESLCKEVITMVVDFSDGET
RIRAIEKQGGTVFGRELIRSFALVAEDRWKVVKEVMK
>Gene001453|mRNA2672|coding|scf7180000011814|1512197..1514671|-|CTHT_0014310|e||33.10 kDa
MSTWASLPFRVRNSGSAPEGSSIALSLAVAAGLAILVRTTRNLLQSNPDPDRKYNLPPNVIPSPRLTQLPSLTPTEVATL
PYPPDVLPGARDVPTPYGTIHVFEWGPVDGEKVLLLHGISTPCLALGSVAEELVRRGYRVMLFDWFGRGWSDAPVPGLGL
GGTEFDVRLYMTQILLVLASSPLPWTGNDGFHLVGYSLGGGVGAAFARWYPRMVKSLVVVAGGGLIRKDHVSWSSRILYS
AGWLPEAFVRWLVRLRLTPKDSGNGKEKHPEEGGALMNETRMAAEIIRTRQTASRKMRSTRTAT
>Gene001454|mRNA2674|coding|scf7180000011814|1517565..1519882|-|CTHT_0014340|=||60.96 kDa
MSDDIYQANAPGSTEVPSQADARVLKKQDQPDHRQQQDQEHPQGQNQQKQQSRQTNGVTSLRTTPFTTSTANGRPRTATD
TAEIDETLSHPGSVRINVKGAFIVDQDAGTPTTPTGSRSGSPGHQTKDIRLPNHTAVVSHIAVDIGGTLAKLVYFSREPH
SAEPGGRLNFISFETDRIDECIEFMRNLKRKHQRLNGGGSNGRASPPGSDLCVMATGGGAYKYYDKIRDVLGVDVIREDE
MECLIIGLDFFITEIPREVFTYSEANPMHFVEPSENPYPYLLVNIGSGVSFLKVSGPREYQRVGGTSLGGGTLWGLLGLL
TGARTFDEMLELASKGDNSKVDMLVGDIYGTDYSKIGLKSTTIASSFGKIARMKRLAEREAEDSGGLRHRDLHHPHFEKS
DNEQLLDSQHHQPDRSRPYSAADISVALLYAISNNIGQIAFLQSQIHNLNHIYFGGSFIRGHPQTMNTLSYAIKFWSKGA
KQAYFLRHEGYLGAVGAFLKRQPENWGRRGSFEAAASKDALEAFRAARAKTRETGPATAAVTSGASGSALNGGSNGPTN
>Gene001455|mRNA2675|coding|scf7180000011814|1521776..1523263|-|CTHT_0014350|=||18.87 kDa
MATMSESKPPFPPFTWEEAHQKVKAAQAAWNTRNPEAVQYAYTPDSIWRNRDVFLQGREEIVQFLRQKWAKEQEYRLRKE
LFAVTDNKIAVQFWYEWHDESGQWWRTYGLEDWTFAENGLMRKRQMSGNDVRITEEERWFKDGVDVDSVSISEKHW
>Gene001456|mRNA2678|coding|scf7180000011814|1526192..1527572|-|CTHT_0014380|j||18.04 kDa
MRTYEDTFSGQRIYPGKGKLYVRGDSKIFRFQNGKSESLFLQRKNPRRIAWTVLYRRQHRKGISEEVAKKRTRRTIKSQR
AIVGASLEVIKERRSMRPEARNAARLAAIKESKEKKAAAQAAKKAEKAKNAAAAAKGQPQGRVTSKQGAKGAPVKVAAKS
R
>Gene001457|mRNA2679|coding|scf7180000011814|1529437..1532643|-|CTHT_0014390|j|mRNA2679, mRNA2680|19.35 kDa
MADNIQERLKKLGATTRIGGKGTPRRKVKRAPARSGGDDKKLQQTLKKLNVQPIQAIEEVNMFKSDGNVIHFSAPKVHAA
VPANTFAIYGAGEEKELTELVPGILNQLGPDSLASLRKLAESYQAMQKNSEKEADDDEIPDLVAGENFESGEAKTEAKTE
EKAEEKATEEKSAEAKAE
>Gene000451|mRNA268|coding|scf7180000011806|638497..639500|-|CTHT_0002220|=||25.63 kDa
MSTLPPHPADCVPSAVVITTSIVAFITGFGLGVYSIRGWLFFSPELRAEREANEKDPVESEESDIDENDTLLDHAPNWAN
GPEADRRQGLSARAGSAAVVRQPQLQGFDPREECKLVLVVRTDLGMTKGKIAAQCSHATLACYKTLYRLAQRDPECAHAR
MLTNWERHGQAKIAVQVKSEEELLNLQARARQLGITAEVIQDAGRTQIASGSRTVLGVGPAPKSMVDMVTGGLKLL
>Gene001457|mRNA2680|coding|scf7180000011814|1529437..1532643|-|CTHT_0014390|j|mRNA2679, mRNA2680|19.35 kDa
MADNIQERLKKLGATTRIGGKGTPRRKVKRAPARSGGDDKKLQQTLKKLNVQPIQAIEEVNMFKSDGNVIHFSAPKVHAA
VPANTFAIYGAGEEKELTELVPGILNQLGPDSLASLRKLAESYQAMQKNSEKEADDDEIPDLVAGENFESGEAKTEAKTE
EKAEEKATEEKSAEAKAE
>Gene001458|mRNA2681|coding|scf7180000011814|1529516..1532608|-|CTHT_0014390|j||20.70 kDa
MAKKPFNWWLWTKMAVVGTAIIIGGPAFVRYVQPTDEELFQRYNPELQKRSLERRYERQKEFDDFVTKLKEYSKSDKPSM
CQPFLQTEEGIKLTLDKFGLCKLRLKRSRPGTLRLLKLSKWPRKSKPGKKPSGEKLGYRPNLGHLRPGAGNTAHLHEVDD
VLRLVVIQPAVSILIKAHT
>Gene001459|mRNA2682|coding|scf7180000011814|1538649..1542257|-|CTHT_0014420|o||102.09 kDa
MRNSASPEARIGHRASKSGPVPTDRSLATQAASIMAPGPSRLPIRHQQPHQSEKHAQRAEKSQAQSPQKSVMATPPMGPS
NINMHRGADLIQQRCSNAHKRQSDTEVYLACDCNRCMTASRSIHVRRISSGSSNLSKEQIETILTNYFSTWGHVEAVVAK
TKVIDNRRSCYANVRFTSEKSALIAVANANDRPLEPLSKCASVSHPYFSKWFIPAPMRSPFRKFRERNDSTTTRTTWQSS
PKTSSPGSSGPRNSWNTPPRGSRGMMPVATPSSARSITVPHQFQGNVPPVHFFAPSGHYSRPVDVPYGPFYHQLPPNLHQ
MTHGAPPAQAWADMRLQPGFVHSQTPFQPNPSLMGPPRSLPSNQDVMPVVRHIFRQNELTVTEEAVSTVSDSACNERSSY
GQTKNGEANDMQTRPSIEDDLANDLYGPKPTKSSSSKPGSAISVRLPSMSPTRASSPANMEPETTSSNENKDIQDGKDDG
KAKKSPDLSIYCEGEPVQASTKEESPASPEEDNSDQAIQRNDEAKELPSASATAGQDRSSDGHLNGNNSPKNPSALSRSG
SRNSVRYSSRFDVGDIRLEEGFSETVIHRPNRRQNIFAEWMPTGEDGYEHLSDGPNNTNSRPSRNDRRIYQHGNYHRKRK
IPFSAAQYRNAAGDNLAATHVSTPPVLAPVPLVNPLNKNKHHHKKSSVSNAGATTNGGAQASTSTIVVTSEFQEQGARRL
DQQPCNEQKSSNNAITANNPRTNVNGPTKSKRNKRKAATAAAAAVALTGSVGMNGANGSSTSTNTTAAKANGNTPTTTST
SVTTPAAHGTTAKPTNGTAESPSSESSRAATPAISDSSVTISASPREVPAPTRARSRAGVRASSTAANDTTVPSSVPTVS
AQSTTTACTPTSTSSALAPAPPVRVPSYSEVVASGVTKSKNGNNAAVFKGQGEGGEEEERGGLCTSEAIANRVKA
>Gene001460|mRNA2683|coding|scf7180000011814|1543425..1544514|-|CTHT_0014430|=||15.81 kDa
MSSVWTGIVAKMFRFHKPLDVITLFHKASSPTSVRLAAVLQQRSAAATEASTEDKPGRPEFKLEITENPPTPEQLQTILE
YAGSKRISTIVRGATNQAEALRKFKESPDNFIRPVVVDWNNGQARAGENESEILKMLDSVRN
>Gene001461|mRNA2685|coding|scf7180000011814|1551681..1553149|-|CTHT_0014450|o||30.00 kDa
MLCGIQSSHNHHHHPRRYFLQRFRSHKSLKACADCDYPGAARVIRKHTDSDPNSLASPRPSTTSRRSEMFVDWDPLRLHP
PTTPGPSPPLQPEEFASRRHHCHHSNDELRHVHSNRALRPRTYTSPSSGNTVIYDGFDFGFTSQPQQHPSIPTILKTPPS
RGRAPSPAPSDISSGSSFRRPSSSLTSLSSVSSTLPSSEDEEEMILKVGGLAPAPQSWTRPRPRPKVQHEDDGFDESGEF
YRRGGWKRRGIVFVNPDVDLSGTGQFMI
>Gene001462|mRNA2687|coding|scf7180000011814|1558520..1561503|-|CTHT_0014480|j|mRNA2687, mRNA2688|22.40 kDa
MAETRVEEVPQQKEEETKKVTVEEQHEDSSSDESEGEAGETSVPAGAPAVIHSRNEKKARKAIEKLHLTRVPGITRVTFR
RPKNILFVINNPEVYKSPNSNTYIVFGEAKIEDLNATAQAAAAQQLASQTAEHDHTGHAHDHKHEETKEEEEDDGEEIDA
TGIEDKDIELVMTQANVSRKKAIKALKENDNDIVNSIMALSV
>Gene001462|mRNA2688|coding|scf7180000011814|1560249..1562896|-|CTHT_0014480|j|mRNA2687, mRNA2688|22.40 kDa
MAETRVEEVPQQKEEETKKVTVEEQHEDSSSDESEGEAGETSVPAGAPAVIHSRNEKKARKAIEKLHLTRVPGITRVTFR
RPKNILFVINNPEVYKSPNSNTYIVFGEAKIEDLNATAQAAAAQQLASQTAEHDHTGHAHDHKHEETKEEEEDDGEEIDA
TGIEDKDIELVMTQANVSRKKAIKALKENDNDIVNSIMALSV
>Gene001463|mRNA2689|coding|scf7180000011814|1561641..1562896|-|CTHT_0014490|j||16.08 kDa
MAEINVEATSWRRVEVGRVLKLENGSLAAIVEIIDHKRVLADGPSSDPKLATPRGIVPLSRALLTPIVIPKLPRGARTGA
VKKAWEAYGVDAKWKETNWAKKQLQQERRQSLTDFDRFKVMRLKKQRRFEERKALAKIKAAA
>Gene000452|mRNA269|coding|scf7180000011806|641483..646205|-|CTHT_0002240|=||72.57 kDa
MASLLAHHHQQLLGFVQSCNVSDLIFPGIQQLTMPLSSLLLLGACAFQSAFARPASGKRDPHILKRAVDSYIERETPIAW
NNLLCNIGGPNGCRVAGAATGVVVASPSKANPDYFYTWTRDAALVFTSVVDSFSHTYNSTLQTNIQNFIASQAKLQGVTN
PSGGLSDGAGLGEPKFHVDLTRFNGEWGRPQRDGPPLRAIALIRYAKWLIKNGYESTAKTVVWPVIQNDLAYTAQYWSES
GFDLWEEVAGNSFFTVASSHRALVEGAHLAAQLGLECRACTTVAPHVLCYQQTFWNSNGNYINSNLNHGHNRSGKDANSI
LVSIHNFDPAVGCDAATFQPCSDRALANHKAYVDSFRSVYSINRGISQGRAVAVGRYSEDVYYNGNPWYLAVFAAAEQLY
DALYVWKKQGSITITSVSLPFFRDLLPSITTGTYNSRSSTFQSIIDAVQTYADDFMAIAEKYTPSDGSLTEQFDRNTGAP
IAAPHLTWSYAAFITAAERRAGIVPEGWSAQYGNTVPSSCSRTLQVAGTYATATATSFPAKQTPKSGAAPAPSPFPTTCK
NANEVYVTFHHRAQTQWGQTVKLVGSIPELGSWNTNKAIPLSAVGYTGDSNPLWSITVPLKKGTSFEYKFIKVNSNGSVQ
WESDPNRSFTPTASGNCPSQTQEASWR
>Gene001464|mRNA2692|coding|scf7180000011814|1574711..1577733|-|CTHT_0014520|j||26.11 kDa
MEIGREQLSHTRLTVILASLRRPTEQTSPWTLPPQSTSLFLPGTEPLAALESASTESTPVQFGISAPTGPFIRRTMETGS
GTFARIRPKRFGPWPTSPMPSWLLQRSPTKTLSSCTISSTASWPRSSTSTTPGNHGITFPSHRRSQRPPIPLRNRQSPLP
ATVTTGTTTRLVCPQAPKPELASESLSAPSLSAPSSPSYSSSAASTNSSSKPRSIRPSRRPPQAPWLPTRPHPRTAHPRQ
L
>Gene001465|mRNA2693|coding|scf7180000011814|1578623..1581861|-|CTHT_0014530|j|mRNA2693, mRNA2694, mRNA2695|86.16 kDa
MAPKKKIAIMTSGGDSPGMNAVVRACVRMAIYLGCDPYCIYEGYEGLVRGGDLIRKMEWHDVRGWLSEGGTLIGTARCMA
FYEREGRLAAAKNLIAHGIDALIICGGDGSLTGADRFRAEWPSLLDELVEKGEFTEEEVTPYRHLNIVGLVGSIDNDLSG
TDATIGCYSALQRICAAVDLIEATASSHSRAFVIEVMGRHCGWLALMAGVATGADFIFIPEKPREDNWREEMCRIVENHR
KRGKRKTIVIIAEGALDREGNKITPQMVRDLLADKNGLAIDTRITTLGHVQRGGTAVAYDRMLATLQGVEAVKAVLDATP
EMPTWVIAITENKIVRKPLMQAVQDTKKVAAAIESQDFDLAMSLRDAEFAEQYRSFMMTTAVQVNKEMLLPEKDRMRIGF
INVGAPAGGMNAAVRAGVAYCLSRGHEPIAIYNGFAGFARHHDDQPVGSVRPFDWLEVDGWASKGGSEIGTNRELPSESG
METIANLIEQYRLDALFLIGGFEAFHAVSQLRKARDQYPSLCIPMTLLPATISNNVPGTEYSLGSDTCLNELVEYCDKIK
QSASATRRRVFVIETQGGRSGYIATLGGLGVGASAVYTPEEGITLDMLATDVKHLKDVFAHDKGQSRAGRLILINEKASK
VYNARLIADILRDEAHGRFEAREGIPGHMQQGGVPSPMDRCRAVRLAIRCIQHLEQFGRGVHNRVKNDPMSATVIGIKGA
SVVFTPIQKLEEEETDWPNRRPKTAFWLPLTEIVDILSGRPKHKKPEPELTGLKAKDVKRGLDDL
>Gene001465|mRNA2694|coding|scf7180000011814|1578623..1581861|-|CTHT_0014530|j|mRNA2693, mRNA2694, mRNA2695|86.16 kDa
MAPKKKIAIMTSGGDSPGMNAVVRACVRMAIYLGCDPYCIYEGYEGLVRGGDLIRKMEWHDVRGWLSEGGTLIGTARCMA
FYEREGRLAAAKNLIAHGIDALIICGGDGSLTGADRFRAEWPSLLDELVEKGEFTEEEVTPYRHLNIVGLVGSIDNDLSG
TDATIGCYSALQRICAAVDLIEATASSHSRAFVIEVMGRHCGWLALMAGVATGADFIFIPEKPREDNWREEMCRIVENHR
KRGKRKTIVIIAEGALDREGNKITPQMVRDLLADKNGLAIDTRITTLGHVQRGGTAVAYDRMLATLQGVEAVKAVLDATP
EMPTWVIAITENKIVRKPLMQAVQDTKKVAAAIESQDFDLAMSLRDAEFAEQYRSFMMTTAVQVNKEMLLPEKDRMRIGF
INVGAPAGGMNAAVRAGVAYCLSRGHEPIAIYNGFAGFARHHDDQPVGSVRPFDWLEVDGWASKGGSEIGTNRELPSESG
METIANLIEQYRLDALFLIGGFEAFHAVSQLRKARDQYPSLCIPMTLLPATISNNVPGTEYSLGSDTCLNELVEYCDKIK
QSASATRRRVFVIETQGGRSGYIATLGGLGVGASAVYTPEEGITLDMLATDVKHLKDVFAHDKGQSRAGRLILINEKASK
VYNARLIADILRDEAHGRFEAREGIPGHMQQGGVPSPMDRCRAVRLAIRCIQHLEQFGRGVHNRVKNDPMSATVIGIKGA
SVVFTPIQKLEEEETDWPNRRPKTAFWLPLTEIVDILSGRPKHKKPEPELTGLKAKDVKRGLDDL
>Gene001465|mRNA2695|coding|scf7180000011814|1578623..1581861|-|CTHT_0014530|j|mRNA2693, mRNA2694, mRNA2695|56.56 kDa
MPFPNLSNLSFSFRPFSSIAHHFHVLITFALFSIPIGLLLLAPRRARNHPLSSSFPSDAQTTDDDKDDETASKMAPKKKI
AIMTSGGDSPGMNAVVRACVRMAIYLGCDPYCIYEGYEGLVRGGDLIRKMEWHDVRGWLSEGGTLIGTARCMAFYEREGR
LAAAKNLIAHGIDALIICGGDGSLTGADRFRAEWPSLLDELVEKGEFTEEEVTPYRHLNIVGLVGSIDNDLSGTDATIGC
YSALQRICAAVDLIEATASSHSRAFVIEVMGRHCGWLALMAGVATGADFIFIPEKPREDNWREEMCRIVENHRKRGKRKT
IVIIAEGALDREGNKITPQMVRDLLADKNGLAIDTRITTLGHVQRGGTAVAYDRMLATLQGVEAVKAVLDATPEMPTWVI
AITENKIVRKPLMQAVQDTKKVAAAIESQDFDLAMSLRDAEFAEQYRSFMMTTAVQVNKEMLLPEKDVSRRRRRRRRRCE
TVQNCVLGKAYADDELPSACVSASSMLALPLAA
>Gene001466|mRNA2696|coding|scf7180000011814|1585311..1589181|-|CTHT_0014550|=||66.42 kDa
MSARSRVDEYGYIREPRRAREYEERRYEIRERSRSRDRVPYFLREENRRPEQGPLVLREREREIVERPVRGRSPTPVRVH
ERVIERTRSVTPPPRPPSRRDGREEVRIRQVVRESSRGPGPERIRFIDSHSRSPSPVERERIRIVEKERAPNPPPSPRPT
TPQVIQGPIIERQVITHYRDIDHGIVPAHPPSPLREHRDTEIEIHTSRGGTEVGIHRARSRSRVRGRSIERPVIRVDDDA
SVRVDRKHLHVDIERRRSLSRTGGRRAHSAAPPIIDHSSSSSDEEYEITSRIGARSRPGEAIGGSTRNWTIIDVPPGTER
VRMDGAGGASAEVTWSKYSGVRRTRWIPDRDEEKDKDSIVSSTTTTTTVSERERGRVRSRSRDRRVSVSINLDKNDDRRE
LEVEKVTDRRIVRASSTNPPAKRQPETWTEITKDLVCREAIEQLGYEYEETDWFYYIVEYLSYDEVCQLVDLSDRIRAER
QQRARELAWERGEWRPVDDWDLYYYRDHEDRHRGRDRHSRRHHHKYRYASSTVDYDDDGDSRVVEREVVYDSHRSRSRGY
RH
>Gene001467|mRNA2697|coding|scf7180000011814|1589705..1591832|-|CTHT_0014560|j|mRNA2697, mRNA2699, mRNA2698|28.97 kDa
MQKKYATDKPGEYNWEAIDGWEELENFPDVQEKVKRVIRQGHIDPEDFKGDPEMNKPGQKGIRKRKRKADDNEEEEQEEE
HVERPTKKSKKGVKKAEVKEDPASASEEVAEKPKKAANGKRGSKVAVKEENVDDQNEGDAEPKKPKKAGRGKRGAKAIKE
EEHDAEEEHNNIKTELGALVEEPKKKGSRSKKVKKEPTPESEPEAEHVSKEQEPEDTPSEEKVEEPAPKGKKARKPKVQA
NEKPASAPKKGRGKKATA
>Gene001467|mRNA2698|coding|scf7180000011814|1589709..1591845|-|CTHT_0014560|j|mRNA2697, mRNA2699, mRNA2698|36.02 kDa
MSYRIEICPNNRALCRDKVCKEAGIKICKGELRLGTWVEVQDHGAWHWRHWGCVSGEQVVNMQKKYATDKPGEYNWEAID
GWEELENFPDVQEKVKRVIRQGHIDPEDFKGDPEMNKPGQKGIRKRKRKADDNEEEEQEEEHVERPTKKSKKGVKKAEVK
EDPASASEEVAEKPKKAANGKRGSKVAVKEENVDDQNEGDAEPKKPKKAGRGKRGAKAIKEEEHDAEEEHNNIKTELGAL
VEEPKKKGSRSKKVKKEPTPESEPEAEHVSKEQEPEDTPSEEKVEEPAPKGKKARKPKVQANEKPASAPKKGRGKKATA
>Gene001467|mRNA2699|coding|scf7180000011814|1589745..1591844|-|CTHT_0014560|j|mRNA2697, mRNA2699, mRNA2698|28.97 kDa
MQKKYATDKPGEYNWEAIDGWEELENFPDVQEKVKRVIRQGHIDPEDFKGDPEMNKPGQKGIRKRKRKADDNEEEEQEEE
HVERPTKKSKKGVKKAEVKEDPASASEEVAEKPKKAANGKRGSKVAVKEENVDDQNEGDAEPKKPKKAGRGKRGAKAIKE
EEHDAEEEHNNIKTELGALVEEPKKKGSRSKKVKKEPTPESEPEAEHVSKEQEPEDTPSEEKVEEPAPKGKKARKPKVQA
NEKPASAPKKGRGKKATA
>Gene001468|mRNA2700|coding|scf7180000011814|1592092..1600080|-|CTHT_0014570|j|mRNA2700, mRNA2702|255.66 kDa
MGNEKLWDLAPLLLIYLRTNLGAILARYKSSDMTNLQHGPSAITLPPNVFFETWNGSAPHTCTFTIPDGEHALRHAVTLA
TIIADVSISRTHEVQQISPHDQQLASLLDSLQSLSSLLAAWPMPLGIGLAPMIQIPLDLAEAYSNCRRVEGVLSHKANTS
LVLVCASFCQASGYLAAEDEDGASLRRVFCLALAHLAKASTNHEPTARLVTSVLLPLAQRLTADNPALGASTDVWRSVQL
LVRTVAGSTSPELSEEIAADKFIDTQLRRQVQKLPLRRTREQLELRPAKRKRSDKGPSLMLDVAGRLCRLVGADPSSQVD
ALESHIMERYPQLNEDDQCYLIDLVSRIPCVADETLELRKRSLSAGGNFHCPSCSDELILSPAPSGRHQEVKHLGITLFS
KIIKLPRFIESKKPRVYAMICLRRIARHSTDEDFWDLEKSDPGQWCLQSLNSSIRELRIAAGRAIPVFITEPALATINKE
VIKRNRTTVLAFLRSLSEKESPRLHETCIMAWAQVGRVVADDELNLVVLKLVEYLGHRNLTVSSFAFNEIINLAESRGQS
PSQLFEPFWSNLGFAVVKDLMTRPQTARMVADLLQLSVPELLELLQKHALPWLVLTKKREVIRKIAEARGEKEEWQPCLD
QGNLPSILALLLIQDTPDVATHAMSLLGHVSEKIANSELVELLRTDPITIALELFKAAADSNENRKTRVKAALTTMATLL
LGDQNDKRAKKSQVIGRYLQQHALGLAQRLIEVINDTLQLHPPVAEQRRCLGAMEEMIRICKTYVCIARPQISACLLSAM
ALDDLRSAAFSCWEAMLTCMEEADVEAQLETTFFIIGSYWKTFDLATKQKVKSLISTLLEAHQALLQKYANRLPSLRHIS
ELSDLCTALDNLRPPLDVRGAFGIFAERLKHENPGVVELALVELNAFLQKHQDYVQTSAISEQPDTVVTALVRSLLDCSA
KYNGWQTDIPRLCAEAMGLIGCLDSNRVETTREQRQFVVVHNFEDARETTDFVAYMLENVLVKAFLSTTDTKFIGFLSYA
MQELLERTDFKYAAADPKSEIHAAIYKKWLAFSDNTREVLTPFLSSRFVVAPMPPQTIEYPVFKPEKPYAVWVRAFVLDL
LRNGQHPFSQALFEPLCRLIKVKDLVVTEFLLPYVVLHVIVGQDHTDAFRKKITAELTAILQHQPPETASYVEKEDAKLY
YQAVFRIIDYSRRWLQVKKSNHKVSDRDQSWIKRVEEVIGSLDPELMSQRAIDCNEYARALFFLEPHIEARGKHLTHERG
DRMLQSLQNIYTNIDDPDGLEGVSAILQSITLDQQALNHRKAGRWTAAQTWYEIRLAESPDDPDIQQDLLTCLKESGQHD
VLLNYVEGMNVTESNVTKVAPFAVEAAWATGRWQTLEKYLRLYNAGDVSEIFNLGVGQALLCLKSGDVAKFKEHIQMLRD
KVAGSMTYSATSSLRACHDAMLKCHVLSDLELIANENLKGNGDQQAVLATLNRRLEVLGAYVSDKQYLLGIRRAAMELMR
PRFSNEDISSQWLASGKLARKAGSMHQSFNAVLHAQQLGDGSATIEHAKLLYKDGHHRKAIQILQSAIATNSFITDNSAL
TLPPTSSKGQETQRSLLTARAHLLLAKWLDSTGQTHASALRSQYQQAAKTYPHWEKGHYYLGRHYKKLLESEKALKPDDQ
SDEYLTGEMAKLVIENYLRSLNFGTKYLSQTLPRILTLFLELGTQVENIRTSESKITVTRELHQRRKNILMDLYKHFLKH
IPKMPAYIFYTALPQIVARIAHPNQEVFKVLEQMILKVIEAHPQQALWSLFPLMTTRYSHERRTRGMQILQAARSLSKRV
EGADYDLSKLIRMGEKLAEQLLVACNTGEFQSNKTITASITKDLNFNHKCTPCPLVVPIEACLVATLPTLTDNVRKHKAF
SRDVITIHSFLDEVLILGSLAKPRKLTARGSDGKLYGLLIKPKDDLRTDQRLMEFNGLINRSLKRDAEASRRQLYIRTYA
VTPLNEECGIIEWVSGLKPLRDILLALYRARGISPNYGELSNKMRHSMMTGDIRIWTDDIIPSFPPVLPEWFIQQFPNPS
DWFAARLKYTRSCAVMSMVGTILGLGDRHGENVLLEEGNGGIFHVDFNCLFDKGKTFAQPERVPFRLTHNMQAAMGIYRH
EGPFRHCSELTLRILRQQEETLMTILEAFIYDPTLDLQRTKRRQHDGGVIRMDPNSVVETIRRKVRGLLPDESIPLGVEG
QVEELIKEATNPKNLVAMYIGWCPFL
>Gene001468|mRNA2702|coding|scf7180000011814|1598731..1600004|-|CTHT_0014570|j|mRNA2700, mRNA2702|26.42 kDa
MGNEKLWDLAPLLLIYLRTNLGAILARYKSSDMTNLQHGPSAITLPPNVFFETWNGSAPHTCTFTIPDGEHALRHAVTLA
TIIADVSISRTHEVQQISPHDQQLASLLDSLQSLSSLLAAWPMPLGIGLAPMIQIPLDLAEAYSNCRRVEGVLSHKANTS
LVLVCASFCQASGYLAAEDEDGASLRRVFCLALAHLAKASTNHEPTARLVTSVLLPLAQRLTADNPALGASTDVWVSSKS
LAICKV
>Gene001470|mRNA2703|coding|scf7180000011814|1600423..1602848|-|CTHT_0014570|j||70.44 kDa
MLDAFEILTTSGVVLWSRTYAPVNPSVVNDFITDVFIEEKSAVAGSKNGGSAASNPPYKHDQHSLRWTFVKELGIIFVAV
YRSLLHLPWVDKLVDNIRAIFVSLYSEQFKRPNTTIIECINFDKYFDQQLQELEQTGSRVDARVPKIEAHSADEEEQPFV
PSPAGKSEQKAPIESISQNHSRPTTSSTSHLVVPRPGPGGKLSRRARKLQNSNSAPASSGDEAPSRKGKQGKLVKRGRKW
DADGLAIEDDGSDVQLDYSAPALTSDSEAEASGRAISIERVDASTMGSRTKGKFVLKDLGDEVHSILADAEAKKNAETSS
EASSGIVGSSLNAIGGLFRNFVGGKVLTKQDLEKAMKGMEEHLLKKNVAREAAVRLCESVEKELIGVKTGSFESISRTVQ
KAMEASLTKMLTPTSSIDLLREIDSVTSPPPTSGRQRRPYVISIVGVNGVGKSTNLSKICFFLLQNQYKVLIAAADTFRS
GAVEQLAVHVRNLKELTAREGGRVELYQKGYGKDAAAVAKDAVVFAAQEGFDVVLIDTAGRRHNDQRLMSSLEKFTKLAK
PDKILMVGEALVGTDSVAQARNFNAAFGAGRSLDGFIISKCDTVGDMVGTLVSIVHATNVPILFVGVGQHYSDLRNFSVK
WAVDKLLSSA
>Gene001471|mRNA2704|coding|scf7180000011814|1604663..1606032|-|CTHT_0014590|=||26.44 kDa
MALSPIARSTLQAALISAISNILAQFIAAHQAGQPFAFNPIPTLQYTLYALLSTPPNFMWQEYLESIFPSYTSQEDGDNK
SEIKRMQEQPRLNKINTLIKTILDQTLAAVLNNLAFCLALGGMRMGMAKQASEFLRLQQQHHSQNQSPAGSFILSLLLLL
EAFSKTGGPMRYEDVNWAVVWEQAKSELWGLMIVSWQFWPLVSVVNYAFLTSVEARTLIGSLAGLAWGVYLSLYAGGN
>Gene001472|mRNA2705|coding|scf7180000011814|1606215..1612542|-|CTHT_0014600|=||165.91 kDa
MAFLFRGKKHQDRALQSRDGPQGPGSAMGGAAARVRDEKGSRSTPTGSLHSLDNEGSMGSPDQPYGRQRGQSLDQPQQSQ
TSPPQMQLQQQYPGEPPYRNGAPPLSNNPNASLYPWSQRRLTYTTSHPSPFPRYGAAVNSVSSKEGDIYLMGGLINSSTV
KGDLWLIEGGSPNLACYPLATTAEGPGPRVGHAALLVGNAFIVFGGDTKIEETDILDETLYLLNTSTRQWSRALPPGPRP
TGRYGHTLNILGSKIYVFGGQVEGLFMNDLSAFDLNQLQNPNNRWEILISNDPAPPQGKVPQPRTNHTMVTYGDKLYLFG
GTNGYQWFNDVWSYDPVTNSWTLLDCIGYIPSPREGHAAALVDDVMYIFGGRTKEGADLGDLAAFRITTRRWYTFQNMGP
SPSPRSGHSMTTVGKTIVVLGGEPSSPTASVNDLAIAYCLDTTKIRYPNDSGASGPRTRRPSDVTSPSSRGAAPSRDGSA
GASENRRYTGVPSNNPYRSPPGGEFSPPNGHPSGPSKVPRSGGPTGPSGPSPQGQPPRPTQVGAVPRPRTASLERQEQPS
RGSPITSPVSQQQQQQQQQQQQQQQQQQQQQQQQQQQSTIPKESDDVAANGRRTPNQNPPRSSSRQADVQTPDAAKQKPP
KPSGNQGPSDNATDSAPKQVGRPVSPPPPNRQNSNPLSRRSSTRNSQTVALLKELDAARNRNAWYATELELARKNGYIPN
VSLNPALDGRAMDAFDDDDKPLIEALLAMRNELANVQASVDKQAVLAAKQIAEVERQRDAAIQEAAYLKAKLAALRGGST
AGTPQFDEKDAEDRIGELSKKLAFALNSQKELQDQLDRLTIEHEAEKKARKLAEDTVTAAQKRLAELETYKQQASSDLER
LKSELHLVQREAREQSVNATEALAKIEMLRIEKEALEQKYSEIVGSSKEQSETFESLRQAVAASAETKALLERRLDEERA
LREKVEAKLNKLKAEHEARTAELVAVTQRLRDAEELAEQHANEARVHREAVLAGLDKIAARDASKSDKVDSERLASLQSQ
INAANALVRKYQQEIDNAADKLRGAEERIAGLEAYQEQASREGVSVRRQLQSTLREVQSLQATNAELKQQLAKQQLEANA
MLIQYNALKDILLERGISPTAAAARARSSPRGTPREGSPEMRLRELEQQLAEARSALEEAKAQAALQQQESESLYRDKLA
QLENDYQSTVHYVKGTEKMLKQLNEQLARYKSENNRLKEQVVELEDKLSTERSAAKLSDAPADWETRQQQLQGEIDRLQA
QLRENSQKFEQQITSIQQELAEVQKERDSALGKTEEAVRRLETTRRDLETLQQENARLERRAIDAEQKVTTLLDQVEMSV
DNFRRRSGRQATDSGTSGETISAIASANATNGGGPGHTRQESLTDVESLYSKGDAATLASRRNSLGLGASIGDARNSAAL
DSLANELESLRSHWEQRNYRLSNTFDFDMPTPTAASPATATAGGVAPGNASAGLSESLADWRKNRLEEEQRD
>Gene001473|mRNA2707|coding|scf7180000011814|1620334..1621866|-|CTHT_0014620|=||30.21 kDa
MAAPVDQRIAVTVDNPDADTEWNDILRKHGILPEKPPSPTPLIEEAIIEARRLAHENRLEGKDLDELDELEDEEDEAFLE
QYRQKRMRELAELQQKSIHGSVHPISKPEWAREVTEASHQGPVFVNLTSPQGDANPESRVLSALWKQAAREYGEIKFCEI
RADRAIENYPERNCPTILVYRNGDIVKQVVTLATVGGVRMTMLDLDKILVEVGAVQEGDLRVVKRRREAEDAEEEKKASG
GGSGGLRIGGSRARRGAKEDDDDDDSDWD
>Gene001474|mRNA2710|coding|scf7180000011814|1625796..1627885|-|CTHT_0014650|=|mRNA2710, mRNA2711|58.04 kDa
MGRKRKHRAIVADDNDQTSTPGKKRYHSQKDDKPARVEGKRDPVYGQRFAFPGLDSDDDANLILDDDVEQEDNGDVLAYL
RSVRQEANNVPSVLVAPKAGPQLPPHLQTAEDNTDHGIYNNGVGDSRGYYQDGAYTAAPSTPSVDSSDLNLEYGKCDPSD
PDQVARLRALARKSYYDAILNRFLSLRAVLHRKPPPHLIDALPRENGTFVGSFGPKTPTFRVWSHRLRHTDPHPVQIASL
DTQSVLKLIRILLGGKFMRRGHALRERTSRWIWALLARLPPRGELRFSDIGWIRELGRRAILMMVSLADVEALQEQVNGD
LEGEQLEGDADNDAEEPYVAELVVDEEEEEVAPRILRPTTKSSVAIASTPRTDRGEDMDTSFEKSKIVKNDTTNGPNEDP
SAHIEAAKARLLARLEEATVAGDQNNQTINEDGKSEKKGGYDEQQKAVAVSRTRPRNEEGEANESKKAQSLQANKANDSS
GADDERLELNMRVTLNMILTVAGEFYGQRDLLEFRNPFPAV
>Gene001474|mRNA2711|coding|scf7180000011814|1625796..1627885|-|CTHT_0014650|j|mRNA2710, mRNA2711|29.46 kDa
MRRGHALRERTSRWIWALLARLPPRGELRFSDIGWIRELGRRAILMMVSLADVEALQEQVNGDLEGEQLEGDADNDAEEP
YVAELVVDEEEEEVAPRILRPTTKSSVAIASTPRTDRGEDMDTSFEKSKIVKNDTTNGPNEDPSAHIEAAKARLLARLEE
ATVAGDQNNQTINEDGKSEKKGGYDEQQKAVAVSRTRPRNEEGEANESKKAQSLQANKANDSSGADDERLELNMRVTLNM
ILTVAGEFYGQRDLLEFRNPFPAV
>Gene001475|mRNA2712|coding|scf7180000011814|1634925..1636981|-|CTHT_0014680|x||20.85 kDa
MGVMSPMGSRTPGETRSSPKPLKRESILEARSMQGETGNGNCLPKIDRLCAILNTSLNDFLRRLFNLGEKRPRGQEGDRS
NRAQCQLRWQRCQIDALVRVGQATILIQPDTTVNLSFQLSLLSRLRGVASMLPTWRTISYIRLIAERRVARSRVLVKPGT
FVTPLTPPISLIIIQGWVVVAGKPGGVT
>Gene001476|mRNA2713|coding|scf7180000011814|1641121..1644628|-|CTHT_0014700|=||77.87 kDa
MASAEVRAVSPENGTGTTDQPSTSAGPGAQKANDDTSKLVQDVLSSEIGISVMLNRLKQSITSAKEFSQFLKKRAQLEEE
HANSLKKLCKSSHEIMQRGEHRGGTFGKAYEEMLMVHERMADNGLMFATSLHQMSEDLNELAQVADKSRKGWKQSGLAAE
QRVAELEAAMRKSKSKYDALAEEYDRARTGDTSGRQGGKMFGFKGHKSGAQHEEDLLRKAQAAEQDYQGKVQVAASERSE
LEAKTRPETVQALQDLIRECDSGLALQMQKFASFNEKLVLSNGLSISPLKKEGNECKSLRECILAIDNEKDLNDYLMSHH
PRLQPKTGLPKYEKNHLLDAHRTPAASTQNISQHQGSSGGYQPPPNMFPSNSRSNTFSETPLSTSAPLGHSYGQSVGSVP
LLGGATRPSSQPQHERSFSHGNLLNQASSSGGQQYRSVIPQSQPSNVRYNGGYGSTSTSQGPPQLGVLPFQSSQSQQPQS
QSYGQSQQGSSSSTALQRASPPLGPHLSQPVFGVSLARLYERDGLAVPMVVYQCIQAVDLFGLNVEGIYRLSGSLPHVNK
LKHLFDTDCHSENLDFRNPENFFHDVNSVAGLLKQFFRDLPDPLMTRENYQAFIEAAKHEDDIVRRDSLHAIINSLPDPN
YATLRALVLHLHRVMENSASNRMSSQNLAIVFGPTLMGTAPGGNVADAGWQVRVIDTILQNTFQIFDDDD
>Gene001477|mRNA2714|coding|scf7180000011814|1645769..1647428|-|CTHT_0014710|=||39.27 kDa
MSQLPVKKCGVLGCTGSVGQRFILLLQEHPSFKLVAVGASSRSAGKKYRDAVRWKQAKPMLPEVGELVVRECKASEFADC
DIVFSGLDSDVAGEIEKEFQNANLAVFSNAKNYRRDPLVPLVVPTVNLDHLEMIHHQRRTLGLQKGFLVCNSNCAVIGLV
IPFAALQARFGKIDTVSVVTMQAVSGAGYPGVSSMDIIDNVVPYIAGEEDKLETEAQKILGNLNADATAFEEQKTLRVSA
ACNRVPVMDGHTACVSLRFVQRPPPTADQVKEALREYVSEAQRLGCPSAPNPPIRVFDEPDRPQPRLDRDLSNGYTVSVG
RVREDESGIFDIKFVALSHNTVIGAAGSSILNAEAAVLKGYI
>Gene001478|mRNA2715|coding|scf7180000011814|1671634..1673718|-|CTHT_0014770|=|mRNA2715, mRNA2716|47.83 kDa
MFRRRWSGLPPDPQFPSDLTELGYFVNEIDEIRSIANPDYYFKYFINKNERWNERQRFAFNEAVGKIIHERLTSLGLETL
RLPLGTPPTEPHVPIRISSTLAQAKRVVLFFGESCQESGVLSHRVIGRRGGINKGSLVSLVQGLKKQQAEDGKKDEELGI
VLANLGELWWWPEGKRGLTPRGRHGVPMASCVHLGRWHDKKVNEIPLNRSPAQHVKCVFESVVLGGEEGKKVPDDAMLDI
IAVGDGADEVEKYLDQEEVWAKIGDRLNSFVNLNGNYSATKLTCNGFKKFMEDRARAYMMHNSPLGTPLAGPAGNPGMLG
FTTYGCPVYSAGPTVLYVETMLIEIMPAVLEWICQVAREGKNYKNEEVHVYGDEVPKEDDITWANWSEDKMWGETMDDSN
VDVEKLGDMVAKVVTEKEGLSATEGW
>Gene001478|mRNA2716|coding|scf7180000011814|1671634..1673718|-|CTHT_0014770|j|mRNA2715, mRNA2716|26.53 kDa
MASCVHLGRWHDKKVNEIPLNRSPAQHVKCVFESVVLGGEEGKKVPDDAMLDIIAVGDGADEVEKYLDQEEVWAKIGDRL
NSFVNLNGNYSATKLTCNGFKKFMEDRARAYMMHNSPLGTPLAGPAGNPGMLGFTTYGCPVYSAGPTVLYVETMLIEIMP
AVLEWICQVAREGKNYKNEEVHVYGDEVPKEDDITWANWSEDKMWGETMDDSNVDVEKLGDMVAKVVTEKEGLSATEGW
>Gene001479|mRNA2717|coding|scf7180000011814|1675002..1676800|-|CTHT_0014790|=||47.75 kDa
MASSAPIQRIQAPLRLCVARVGILSFRGYATIPSVSDVQQQQPSPPAEAASPSATSTSTDAASSSTPKTRPTYFKDKVIA
PFSDFLPSSISEAAATYTPRTATVGPEGRKRTITRLPDWLKTPIPSAGTNPSFAKIKSDLRGLNLHTVCEEARCPNIGEC
WGGSKDGRAAATATIMLMGDTCTRGCRFCSVKTSRRPPPLDPNEPENTAEALARWGLGYVVLTSVDRDDLADGGAHHFAE
TIRRIKAKKPGMLVEALTGDFAGNLDMVRIVAESGLDVYAHNVETVEGLTPYVRDRRATFRQSLKVLEHAKAVRGKGSLI
TKTSLMLGLGETEEEIWETLRELRKIDVDVVTFGQYMQPTKRHLKVERYVTPAEFELWRQRALDMGFLYCASGPLVRSSY
KAGEAFIENVLRRRAAEKAVPPETLSQAVAVEDASKSA
>Gene001480|mRNA2718|coding|scf7180000011814|1692695..1694530|-|CTHT_0014830|o||56.22 kDa
MSSLSSNPKLQLAATAVVSAALAAGAILSYQHLQQFKQPHSSRRRYSIPNLPSNGNGDPALQPVTRMGPLPKPDPEDEHN
QVLAHRAQNGDWDDELILEQLARNRVFLGDEGLVKLRNAFVIVVGCGGVGSHACAALARSGVSKIRLIDFDQVTLSSLNR
HAVATLADVGLPKVQCLQRRLIAITPWVKFDLRLQKFDASVAVDLLEGWKGDPAQKPDFVIDAIDNIDSKVELLKFCHDN
GLPVISSMGAGTKSDPTRVMVGDISASFEDALSRATRRKLKLKGVTSGIPVVYSTEKMGPGKAALLPLPEEEFQKGAVSD
LSVLPDFRVRILPVLGTMPAVFGYTVANHVILSITGYPMDYQPAKARDKMYESILAYVQASEEKIVRMIEGGRTDVCIGL
KVPITPGDIAFLVEEAFRGRSAVSGIPTKLMLIRWKKPEKTTLIRIGEGKDEQKSSNLRLRDLVCMTKEEAVRHLNEVLL
GNKNLEELYDKEVIEKVEARQKEAEEYEKHR
>Gene001481|mRNA2719|coding|scf7180000011814|1697127..1697746|-|CTHT_0014850|o|mRNA2719, mRNA2720|15.37 kDa
MDAEGYVEITGRIKDLIIRGGENIHPLEIENCLFQHPLVAEVSVVGVPDEKYGECVGAFVIVHEGVRAEEEEGAVVSEGE
EKVLTKEDVREWVRKNLSNHLVPKHVWFVKEYPKTASGKIQKFKLRDMAKELVAAGK
>Gene001481|mRNA2720|coding|scf7180000011814|1697137..1699693|-|CTHT_0014850|=|mRNA2719, mRNA2720|73.79 kDa
MRLHSMSTTRLLYVSAARNSLLCRYVHASTPKGSWHVTRTKSRRAGRTLSTLTRSISQGPTETPLLPHTIPEHFSSIVSQ
FGDRPAVISRSPAISQDGFPNLPPGTLLSSVETTLTYEKLDLASNALAQSLRSLGVKKGDRVAMSLGNCAEFAALTYAIF
KLGAILVPLNPSFNANQVTAALNHLGVEILIISAVTDLAYKPCRGRSNFPLLQEIVSDLSSGKVESATIPTLKKVVVVDN
SGSHPQSNFPSLDTLRSLIPFNSLLPSGPDLTNIAAQSARPITPDSPLSPSDTINIQFTSGTTSQPKAAMLSHTNILNNG
NLIAQRMGLDPSDLIVCPPPLFHCFGSVLGYMATATTGAAILFPSPAFDPVATLRMAAAHRATGLYGVATMFVAMFEALH
NHLIPADQATALPTHLRKGIAAGSSVPESLMRKIYATLGLNELVICYGMTETSPDSCMTSPRDPFDKRTQTVGRVMPHTK
VKIVDPADRSRILPIGERGELAASGYLVMKGYWGDEEKTAEVRIVEKNEEGVEEVWMYSGDEASMDAEGYVEITGRIKDL
IIRGGENIHPLEIENCLFQHPLVAEVSVVGVPDEKYGECVGAFVIVHEGVRAEEEEGAVVSEGEEKVLTKEDVREWVRKN
LSNHLVPKHVWFVKEYPKTASGKIQKFKLRDMAKELVAAGK
>Gene001482|mRNA2721|coding|scf7180000011814|1700520..1702363|-|CTHT_0014860|=||42.83 kDa
MLTFRRALVAAAFIITVLFFITHSSSPSPSSSAVEFPKGQQPVDGLKQPQTLKSDNNAVHGGHNNRPSVSGQRAFQDMSH
MTLDEKLAYQYPYDVELKFPGYIWQTWKWTPAQGEFTFREQEASWTEKHPGFIHEVITDQVAVHLIRLLYASVPEVIEAY
ESLPLAVLKADFFRYLILFARGGIYTDIDTSAIRSAADWLPESVPRDQIGLVIGIEADPDRPDWAQWYSRRIQFCQWTIQ
AKPGHPVLREVIKRITDQTLARKRLGTLDRITDREVIEFSGPALWTDVIFDYFNDERYFDMARSPGLIDWHNFTGMEDPK
RVGDVVVLPITSFSPGVQQMGAKDYDDPMAFVKHDFEGTWKPESERHIGENNNQ
>Gene001483|mRNA2724|coding|scf7180000011814|1719664..1723006|-|CTHT_0014880|o||86.82 kDa
MEDLDVKYKKYLREQSRKTKLGAHPRHNDSLSEGQPLDSNTADMDRLKTLEQQSPPGVSQLATVENTCLPKSSSPSIKRE
GSRSRSRSRSCSPPKRAKARPTSGKADDSYDDFTRPSYTGELWKPGDDSTVPSRLRSTDKPNVTTHHRQHPSSASRSKTH
LRQMQAPPVTFSTETSARSSNSNNEILRQPETKAITAEQLVTEVKGIYAGLVMVESKCIEVDNAQNAAHNDLSNKLSDEQ
WQALIALHRTYLNEHHDFFLASQHPAATPALRRLPAKYAMPARMWRHGIHSFLEVLRHRLPASYEHMISFIYLAYSMIAL
LFETVPAFEETWMECLGDLARYRMAIEDDDIRDREIWAGVSRQWYSKASDKSPTTGRLYHHLAILARPNAVQQLFYYSKS
LCVEIPFVAARESIMTLFDPIMSPTPNPQQMKLARPELLFVRTHGILFCMLAGKQPREDPEAPMSEMLQWLDSHIARSTL
SWRSTGYHMGLANICAIMGYGFDGNPISKALKDQPPTSTSEIQNKSNDSTQRSEVMGITLKLYSETCKIVLRRFGDPNIL
SFFHVNLVFLYHLTFRPDAMQYVASSFPWELAVQMLNTLLNSYQSDQARSDLIACMESDKFPPATPKSASQSAATVIVLP
RPLPDDYALRGFPWVEHYFPRNNEDRSKDWFANDRIDDDEKYFEMPSTTEERKERCLWLGHKIAKRGDNKWLQYNSESHT
FSVGLGVDEHRSSTSHHQHTPLSSPKNPGHLELEELPDATPGAP
>Gene001484|mRNA2725|coding|scf7180000011814|1728001..1732757|-|CTHT_0014900|=||138.01 kDa
MSDTGESGSSHRRTKSSALSLLRRKGSDDDASAADEVPSINVSTSTQPTEATTSQPSGTTIASQSVKGHSSKLSISGGTM
GRTSSSNTPSIAGSRSPNPLERGPSLESSVRKFRIVEALRNGDTAFISKAIRESSSNSPRMSTSSFSNFGALEDTTILHL
AIQCAEQPVVEYVLSDGAGTLDVNARDKDGNTPLHIAASQGRSQIVRMLLDNKDINDAIANHQGRLPIDVARTPEVFQQL
QLARSIFAENKVRQVQDLILHGDLKVLEQVLEEPRFKAVLDINSPEFASDPATVETGGTLLHEAARRKNTRLIQVLLLHG
ADPFRRDRKGKLPQDVTKDEITRAMLKKSPAAVAAQRGIQEKAVLGSMAQGATTLNPNDPLAGREAREMRGYLKKWTNYR
KGYQLRWFVLEDGVLSYYKHQDDAGSACRGAINMRIAKLHMSPDEKTKFEIIGKSSVKYTLKANHEVEAKRWFWALNNSI
QWCKDQAREEERQRQRNAELLRQAKAEAQALSEAASENASVTEHPRNSIQLTRLHSGQRTGGAASTGNEEEEFVDAATDA
VKDRSGGTVPEDADDEDEYGDGSSDRVAPPATKDAFNITAQSAKLQLDTMASVTAALIAESTKTPALTLSDSKISQALST
YDAAIRSLNGLIGDLLRIAKDRDAYWQYRLDRESEMRRMWEESMAQVAKEQEELQARLHEAELKRKMTKRALKEAAESGM
LETSQLSATTALEAPKAAEERTEAVEQVPAEAAATKPSTLSRRQTALNQLAQISDSESEDDEFFDAVDAGEVEVEPLPPA
EATPAAEEAKVTVPQSDVLDISSSFKGYENGIRTRLKLDADNRPKISLWGILKSMVGKDMTKMTLPVSFNEPTSLLHRCG
EDMEYADLLDLACERADSLERLLYVAAFAASEYASTIGRVAKPFNPLLGETFEYVRPDKNYRFFVEQVSHHPPIGAAWAE
SPRWTYYGESAVKSKFYGRSFDVNPLGTWFLRLRPNHGGKEDFYTWKKVTSSVIGIITGNPMVDNYGPMEIKNWTTNEVC
HLEFKPRGWKASSAYQLTGKVLDANGRVRFSIGGRWNSKIYARLTPGYEAQGMDDFSGPAEAPPGGSITDPNKAFLIWQA
NPRPEGIPFNLTPFVITFNHIDDNLRPWLAPTDSRFRPDQRAMEEGEYDFAATEKTRLEEAQRARRRAREAKGEEFVPAW
FYRAKCPITGEEYWQFNGEYWKRRERAGPNGDPHVWDGLEPIFE
>Gene001485|mRNA2726|coding|scf7180000011814|1735133..1739908|-|CTHT_0014920|j|mRNA2726, mRNA2727, mRNA2728|122.89 kDa
MSQYPPPPSFGYGLPQQGQQSSQPAFPHNPYVYPGYHASPYPSAFASPAQPFTQQPVQVSQASQALQASFAYNATHIPGL
GMANAPHGVAAFNPWTQAAPIPPPVTSTSTAQASPSTSFISQQSETMQSAPAVSALSNQPAKPSNPATPVPPVSTSRIAY
EVEIEEGELSEGQFEDLYEPQESGPKPTQSTPKLSRTVNPSQPTSAVDTPDGGFYSSSDEDDGPKAAELAAENRDRSASY
SPFLSPREGSRASTSQPPLIKETVANGNHAAPSGEACESWNAKHNSQPSVNFSESQSGQNAPATYLNSFGSLQEARKAAQ
KALLRLRPLGLSFKTYIEEGFDEQVIRNLFRDLQFKTDEDLTGVQPTPAQQQNEGSKATKPGQAVATLQPTFGSKVATAQ
QTQDQATKGEERKDRIARLLAEKAAKGSAKSVTASPSAPVKPTTAETKPQTQQGSMPTATPPTGPKGRVWGEKERILQQK
ILALQKSREAQAAQKSTPSKAEPAPAQGSQNGSPVPPQQWPNAPSGPSSTTIPTGPRASSAQSLVGIQTAPAPSQAPPSL
PGLATPTNTQPNPAAQRKRPVAADFVDYSASSKRPYGHVRNDNSFIIDVSDASDDEEMDMDMGSPVEEAPPSQPVANRGP
SMREFPPRTETFTHRQISSPVPSLTPSGLNNKRRETELDLKEKAIQEMKKKIALAEARRKAKQAVSGSATPNQVGVGTPS
SEKTSESSSTSLSKSSDAAKVDSEQQVDRRGQIRNIDLPRVESSLEEKLRRLRQLREEEAQLQAEINKALAEKKQLADEL
EHLEKRREATPQLTTSESSVDSGLNKGQSNGHPSNDRKTGYNARPPAEGLPTGATTTAPQPAPETSAGGDEAVTPTAAAR
SDRAESNAPVTADSSVGGSTLVAAAAAEAEVASTLAPAASAGGDDSSPGTSQPNHEGRADETESMDLESRSSSPTTASVD
QAVQREASGAGENSGSVPQQISVAAQPREEAQELEVDTAGEVSDERGSKQDNTALSYSSPLRFFRNFRFHPEFTRLVAGG
WRSLTYSSRIDPDKEMCPYELEGTQCPSGCSFQHFVDITPAADERILLELSNSDMFDGEDKVRFVEGLRALLHRFKADKI
RDFETIARGIIEYRFQHIGDRSKLLPLDGVSI
>Gene001485|mRNA2727|coding|scf7180000011814|1735133..1739908|-|CTHT_0014920|j|mRNA2726, mRNA2727, mRNA2728|124.82 kDa
MSQYPPPPSFGYGLPQQGQQSSQPAFPHNPYVYPGYHASPYPSAFASPAQPFTQQPVQVSQASQALQASFAYNATHIPGL
GMANAPHGVAAFNPWTQAAPIPPPVTSTSTAQASPSTSFISQQSETMQSAPAVSALSNQPAKPSNPATPVPPVSTSRIAY
EVEIEEGELSEGQFEDLYEPQESGPKPTQSTPKLSRTVNPSQPTSAVDTPDGGFYSSSDEDDGPKAAELAAENRDRSASY
SPFLSPREGSRASTSQPPLIKETVANGNHAAPSGEACESWNAKHNSQPSVNFSESQSGQNAPATYLNSFGSLQEARKAAQ
KALLRLRPLGLSFKTYIEEGFDEQVIRNLFRDLQFKTDEDLTGVQPTPAQQQNEGSKATKPGQAVATLQPTFGSKVATAQ
QTQDQATKGEERKDRIARLLAEKAAKGSAKSVTASPSAPVKPTTAETKPQTQQGSMPTATPPTGPKGRVWGEKERILQQK
ILALQKSREAQAAQKSTPSKAEPAPAQGSQNGSPVPPQQWPNAPSGPSSTTIPTGPRASSAQSLVGIQTAPAPSQAPPSL
PGLATPTNTQPNPAAQRKRPVAADFVDYSASSKRPYGHVRNDNSFIIDVSDASDDEEMDMDMGSPVEEAPPSQPVANRGP
SMREFPPRTETFTHRQISSPVPSLTPSGLNNKRRETELDLKEKAIQEMKKKIALAEARRKAKQAVSGSATPNQVGVGTPS
SEKTSESSSTSLSKSSDAAKVDSEQQVDRRGQIRNIDLPRVESSLEEKLRRLRQLREEEAQLQAEINKALAEKKQLADEL
EHLEKRREATPQLTTSESSVDSGLNKGQSNGHPSNDRKTGYNARPPAEGLPTGATTTAPQPAPETSAGGDEAVTPTAAAR
SDRAESNAPVTADSSVGGSTLVAAAAAEAEVASTLAPAASAGGDDSSPGTSQPNHEGRADETESMDLESRSSSPTTASVD
QAVQREASGAGENSGSVPQQISVAAQPREEAQELEVDTAGEVKVVSRGGVDTDQLTDHQVSDERGSKQDNTALSYSSPLR
FFRNFRFHPEFTRLVAGGWRSLTYSSRIDPDKEMCPYELEGTQCPSGCSFQHFVDITPAADERILLELSNSDMFDGEDKV
RFVEGLRALLHRFKADKIRDFETIARGIIEYRFQHIGDRSKLLPLDGVSI
>Gene001485|mRNA2728|coding|scf7180000011814|1735133..1739908|-|CTHT_0014920|j|mRNA2726, mRNA2727, mRNA2728|117.03 kDa
MSQYPPPPSFGYGLPQQGQQSSQPAFPHNPYVYPGYHASPYPSAFASPAQPFTQQPVQVSQASQALQASFAYNATHIPGL
GMANAPHGVAAFNPWTQAAPIPPPVTSTSTAQASPSTSFISQQSETMQSAPAVSALSNQPAKPSNPATPVPPVSTSRIAY
EVEIEEGELSEGQFEDLYEPQESGPKPTQSTPKLSRTVNPSQPTSAVDTPDGGFYSSSDEDDGPKAAELAAENRDRSASY
SPFLSPREGSRASTSQPPLIKETVANGNHAAPSGEACESWNAKHNSQPSVNFSESQSGQNAPATYLNSFGSLQEARKAAQ
KALLRLRPLGLSFKTYIEEGFDEQVIRNLFRDLQFKTDEDLTGVQPTPAQQQNEGSKATKPGQAVATLQPTFGSKVATAQ
QTQDQATKGEERKDRIARLLAEKAAKGSAKSVTASPSAPVKPTTAETKPQTQQGSMPTATPPTGPKGRVWGEKERILQQK
ILALQKSREAQAAQKSTPSKAEPAPAQGSQNGSPVPPQQWPNAPSGPSSTTIPTGPRASSAQSLVGIQTAPAPSQAPPSL
PGLATPTNTQPNPAAQRKRPVAADFVDYSASSKRPYGHVRNDNSFIIDVSDASDDEEMDMDMGSPVEEAPPSQPVANRGP
SMREFPPRTETFTHRQISSPVPSLTPSGLNNKRRETELDLKEKAIQEMKKKIALAEARRKAKQAVSGSATPNQVGVGTPS
SEKTSESSSTSLSKSSDAAKVDSEQQVDRRGQIRNIDLPRVESSLEEKLRRLRQLREEEAQLQAEINKALAEKKQLADEL
EHLEKRREATPQLTTSESSVDSGLNKGQSNGHPSNDRKTGYNARPPAEGLPTGATTTAPQPAPETSAGGDEAVTPTAAAR
SDRAESNAPVTADSSVGGSTLVAAAAAEAEVASTLAPAASAGGDDSSPGTSQPNHEGRADETESMDLESRSSSPTTASVD
QAVQREASGAGENSGSVPQQISVAAQPREEAQELEVDTAGEVKVVSRGGVDTDQLTDHQVSDERGSKQDNTALSYSSPLR
FFRNFRFHPEFTRLVAGGWRSLTYSSRIDPDKEMCPYELEGTQCPSGCSFQHFVDITPAGKCF
>Gene001486|mRNA2729|coding|scf7180000011814|1754052..1756403|-|CTHT_0014960|=||43.99 kDa
MASENAPETGKCGVIVAPSDESPKERLAHAVLDDLLYNILHDLLLKVHRDEKIARANTAAIKVEKLAQNSVDGATDTKPD
VEVETEAAVYKDGKVTLKGNPLKTTKEILCPRCHLPRLLYPTDGKGARKPDPGVIYCKRHPYIEKPGYDIYGQTWVAPGP
GRGKKKQKPDPNDPNSPITADVSAKDRPPNVLSFPSATCSKCKRCILVTRLNNHMGACIGNSGRTASRAAAQKISNGSNV
GSQNDNTPPGSQKGTPLPSSRAASPRKRDADDMDNDDGDEEDSSKPKKKVKVINKKVIIKTNKSPAGTPGSISVKSKDNK
PKTSSGLSVEQKPDEPATADSVVAKPDPSTVQVAPKKTINPSSGTSKSASPAKKIKLGPAKPSLPPPTAAAAAAKKIKKE
KDESESSGTLSSPLR
>Gene001487|mRNA2730|coding|scf7180000011814|1759494..1765457|-|CTHT_0014980|j||59.95 kDa
MSLEAETKSVVAQFDFTDEQVNQGVKEFIRQMEEGLEKDGTSLSQIPTYVTAVPNGTEKGLYMAVDLGGTNFRVCSIKLN
GDSTFNLAYSKVAIPKELMVAKKASDLFAFLAREIKHFLQQHHGDHFEQHSRRRMTSSSPDGYKDEHVFRMGFTFSFPVQ
QIGINKGYLIRWTKGFDVPDAIGKDVCALLQEEIDKLHLPVKVAALVNDTVGTLMARSYTSPGKTGAILGAIFGTGTNGA
YVEKLSKLKKPLAGEYDNSTGEMVINTEWGSFDNQLNVLPNTKWDDALDKSSVNPGVQMYEKRVSGMFLGEILRLVLVDL
IKDPKISLFRDENSNSNDWHSTTTIAQNSGIYRQWGLDTSIMSVAAADNTPELSILRQELETVLQIYAPSLEDAQAFKAI
ANAIGRRAARLSAVAIAAIVLHSGKLSDPAYKDEPIDIGVDGSLVEHYPYFRDMIFEALRAVEGIGEEGAKRIRIGIAKD
GSGVGAALIALIAAGMESKSAAATAATGKKTNSQFIEELRSEARSKDIPMFTIKREDSEKAETTTDE
>Gene001488|mRNA2731|coding|scf7180000011814|1771880..1772990|-|CTHT_0015000|x||20.00 kDa
MPPRRLNSAKVAGTWPYPASVSALFYPQQGPKLTGPRQSTRPLQSPVKHAFPFPSKPPLTLGPLPSSLKLQFVLPHTRPC
QSALTYNFFDFPGASSNPPTVGPRPFCVANPGQIVSSQLLVTTSGIGRRSGGRWDLVMFTWGWWLFVKLSLSVPTPLGIL
GMGSLTSTMLEKSRSKLSWPRLC
>Gene001489|mRNA2732|coding|scf7180000011814|1773723..1774880|-|CTHT_0015010|=||23.62 kDa
MASDEHEGASTAELLIEACRRNNTDLLHEIITSLEKEGKSEDDIAAILNNTTTVLGNHLYHEAALRGNYEIIDMLLDQPG
FECDPVNRVEGDTPLHSAIRWINSEPKENWEYGNALVEMMLEAGSNPRLKNKGGLTPLQLVDPKNEGLREVIRKHEYAEM
NKDDFVSVDEVKGSAVLLDGAVQQDSDEEAEFSGSDEEERAEWERRRGKR
>Gene001490|mRNA2733|coding|scf7180000011814|1781149..1783148|-|CTHT_0015060|=||14.99 kDa
MASEPMSVDSSGMEPPPLPSDGPEEPKHGGHTRFELELEFVQALSNPEYVNWLASRKYLMNPAFVAYLDYLQYWSRPPYL
KYLTYPTATLRMLQLLQSERFRQEILVPDVAWQLRLEGMKAAVLWHKEG
>Gene001491|mRNA2734|coding|scf7180000011814|1788282..1791177|-|CTHT_0015090|=||65.07 kDa
MGLFEIRAPTLWRIASGTTASWNQVPMTAPSNFTTFQDVQPHDAHPSFGHLILLVFGAVLEVVCVSLPGYIIARLGYFDA
EKQRFLADLNMMLFTPCLIFTKLASQLNPDKLADLGIIPIIFVIQTTISWLVSRGVAKCFGFGRRPRNFVTAMGVFGNSN
SLPMSLVISLSQTLKGLHWDRIPGDTDDEVAARGILYLLVFQQLGQLARWTWGLKVLLAPKSAYEEYNDEAAEEGRCHEE
AQNDGEIQCLLDGVDPSQETDELDRFVYQHRPDSPTHTDNAHSIYEPAGSTPIAGGSRASPNDSEDDEHGSVWKKKSLNG
YGNTLGDDLQPHFFPRLRASDNPEPPEGIKSVLVRMRRAPGKVCARICQSISAVCCCVYDTLPRPLQVLISFCARIVRSV
YSFLVWIMSPALWAMLIGVLVASVPKLHSIFFDEESFMRTSVTSAIQQTGGVAVPLILVVLGANLARGTEIHEEESEIDP
EEKQIGTKLLVASLISRMLLCPLIMAPILALFAKYVPVSILDDPIFVIVCFLLTGAPSALQLAQICQSNRVYETVMSKIL
FHSYVIWIMPSTLILVVMAMEVVEWAATS
>Gene001492|mRNA2735|coding|scf7180000011814|1796252..1797940|-|CTHT_0015110|j||26.75 kDa
MAGRFNPAPLALLLLSGSLVMLFFVILSGESRHTPLRQTYFLRAETAGMSPDARPITQWTFFRVCGLNNQNCSPARPARA
LGDAWGRLREGDVDGAFEDLIGKHGGGSTSDYYWYMWRFAWVFYLIALFFEVVAWFTGWLGFIGRLGNAVAGLVSTIALV
FLTVAVSLMTATFVKLRNAFHDENREAALGRYAFGFSWGSFTALFIATILFCMGMRKSKDGSPRSRFFNRPGRVKNEYA
>Gene001493|mRNA2736|coding|scf7180000011814|1801701..1804064|-|CTHT_0015130|o||47.35 kDa
MPPPKPIVAQWILDTRSWFPDATETRHLQTHPKASQALSLLPPPEQHAVLRYLHVRDAKMALASSLLKHYAIARLSTMIS
DSGSDKSVGDSGHGQGGIPWDRTIITRDSLTKPVFVDPRTGRQPVSFNVSHQAGIVALVAVAGYEAPPNPVDANAPPSTP
ARGQRRQKVPVEVGVDVVCVSERRERDLAMLWDESEGWEGFVDMHADVFSPSEVAYLKGSSPPAPRPPPGPASAARRSRS
RSSRGSEQYYQQSPEQQRYVRELSPEKQRHYLQHLEDLRRRAEEEEDEIEEGMADGKLRMFYALWALREAYVKLTGEALL
AEWLSELEFRDFRAPKPTAAWEVPACEERGEVVRDIEIYFRGQRVDDVNMCIRSMGPDYMIATAVRTPGRKEDGLAWQLG
PYEILSLEDVLDFAAKSRLGGR
>Gene001494|mRNA2740|coding|scf7180000011814|1809753..1812478|-|CTHT_0015140|e||83.25 kDa
MRSLKRSSHRLRRVPFSGPASSSAFSPSQTVCRTQRSRGCASAAAAPSSSSSSTAPANVVPIKSLLIANRGEIALRIART
AAAMGIRTTTLYTDIDAHAQHPKCTPHSIALGASPKGYLDSARIVALAKQHGIDALHPGYGFLSENPDFARRCEEAGIVF
VGPPAQAMADMGDKARSKEIMTKAGVPCVPGYHGEEQGVEQLRAYAREIGYPVLLKSVKGGGGKGMRIVRSDEEFEAQIQ
SARQEARASFGEGGEVMLVEKYIERPRHVEVQVFADKHGNCVALGERDCSVQRRHQKILEESPAPGLDDATRRELWDKAR
TAALAVGYVGAGTVEFIFDKDTGKFYFMEMNTRLQVEHPVTEMVTGTDLVEWQFRIAAGEPLPLTQEEIEARIAERGAAI
EARIYAENPSRGFFPDSGKLVHLVTPSGVGVDPDVRLDAGFIEGDTVSEAYDGMIAKLIIRGRDRETAIRKMELALREYE
VVGLSTNIEFLKRLCRSEAFVQGDVETGFVDKWRDELFKKEETPDEVFVQAALGLLLAPGTAAISGPHAGGSLGFGEETA
MTQRAFTFRLPAADETQDAEVVRVEIAQQPASGSAMYTVTIYRAGSTEPTVIPNVIAEPSSLPSNTAARKTKLTSFLPTT
RLDTTLVHDPSQPDKLTLFQLGTKAELELVPPAWFDRALGAQQHDGAGSAGNTVTAPMPCKILRIEVQPGQEVGKGAPLV
VIESMKMETVIRSPKKGVVKRVAQKEGEICKAGAVLVVFEEQATEGDAKE
>Gene001495|mRNA2741|coding|scf7180000011814|1813021..1816460|-|CTHT_0015140|j||58.34 kDa
MSAIASAALKARVHRPSLLKKFCQPEDLLHHFPNGAYIGWSGFTGVGYPKKIPTFLADHVEKNGLQGKLKYTLFVGASSG
AETENRWAALDMIERRSPHQVGKNIAKGINEGRIKFFDKHLSMFPSDLVYGFYTKDRPTNKLDVAVVEATEIKEDGSIVP
GASVGATPELLQLADKIIIEVNTSLPIMDGLHDIVMTDLPPRRKPYLITDCEDRIGTTSIPIDPEKVVGIVESDYQDQTQ
PNAPEDETSKRIAGHLIEFFEHEVRFGRLPPNLLPLQSGIGNIANAVIGGLDNSNFRGLKVWTEVIQDTFLDLFDSGRLD
FATATSVRFSPDGFARFYKNWESYHNKLLLRPQSVSNAPEIIRRLGIIGMNTPVEVDIYAHANSTCVMGSRMLNGLGGSA
DFLRSAKYSIMHTPSTRPTKDDPHGVSCIVPMCTHVDQTEHDLDIIVTENGLADVRGLSPRERARVIIEKCAHDVYKPIL
KAYFEKAEFECLKKGMGHEPHLLWNAFDMHKALAEEGSMSKVKGW
>Gene001496|mRNA2742|coding|scf7180000011814|1817008..1819633|-|CTHT_0015150|=||76.25 kDa
MQDGGTHGSVERGYGGKSIFFWDGKVRDDLTRVRLYARLLASIGINAVVVNNVNADPNLLKPENMDGLARIANEMRPYGV
QLGLALNFASPQTLGGLDTFDPFEQKVVDWWQNIADELYKRIPDMAGYLVKANSEGQPGPMTYNRTLADGANMFARTVKK
YGGVVLFRAFVYNHQTLNQDKDWKADRANAAVQYFDGLDEKFEDNVVIQIKYGPIDFQVREPVSPLFSHLRKTATAIELQ
ITQEYLGQQAHLVYLAPMWKEILDFDFRVDGKRSVVTDILNGKRFNRKLGGYAGVANVGTNTTWLGSHLAMSNLYAFGKL
AWNPSQTPVSILQEWIKLTFSDDPKVLDVITKMSMASWPAYENYSGNLGIQTLTDILNGHYGPNPASQDGNPWGQWTRAD
ADSIGMDRTVWNGTGFAGQYPPEVAAKYEKPETTPDNLLLWFHHVPYTYRLKSGKTVIQHFYDAHYEGSATAQTFPKLWE
SLKGRRGIDQERYEHVLFRLVYQAGHSLVWRDSINNFYFNKSGIPDAKGRVGNYRYRIEAEKMDLKGYRPYDVHPFESAS
GTKCIVTETNSTVGVASTVLSNIKTGRYDVAVNYYDLAIGNSTWELFIDNQRVGKWKGDLEYTLGKAPTLYIDGQTATRI
TFKGVKVKKGSVLKIVGTPDGQEPAPVDYVSILPEGIVD
>Gene001497|mRNA2745|coding|scf7180000011814|1841284..1843698|-|CTHT_0015200|o||52.44 kDa
MTATPTPARCSPIPSATQTPSMAFLPKLAVGSGTKWVSHSTPSTPKLGLEFRLGEDVPSPRYEPTSPVLQPAAPPSAKAK
ESIAKKTDQQHPETPNAKRKLGRTHGTPRGQAADASQAALVAQPTKAASPLPKDKEKPADSQAPKIKDEAGTPQPTDQGD
TTADESVAGRTHTTRSVKRKRDELTPSPAPSASTRQPSAAPSSSEPPSAPAIVLWTRHFNKVCFSAMEQIIHHRSANMFA
APIREKDAPGYHKIVKHPQDLKSIRTAINHGNRAATQIAQQLAAEGGGPIEGGNGNASSVWMPRVEDLVPPKSIINSSQL
DRELAHMFANAIMYNPDPHHGPGPAFLRSANSSSPASGGAGGSGSGASAITGLHDSVLGYKVDEFGVVNDTRAMFVEVEK
LLAELRSAEVRAGVPPPSAAAAVAAMGLVRRASVAASASVSTAVPTAGNGSGSGQDKTTTGPTTAGAKDEDRVGPIGTAT
GDEATAGEGDEAESTGNPVKRRRVARS
>Gene001498|mRNA2746|coding|scf7180000011814|1843734..1846499|-|CTHT_0015200|e||11.04 kDa
MGTPLSGSGLGSSTAAAANTRPSTSQRPATHVICATAAAAASSSSSPSYSSCGSATTSSLTSRRPGAIPDPIWQATASAS
PYSSIYCGPDCARCSFPRQGSTRLCYCPRAG
>Gene001499|mRNA2747|coding|scf7180000011814|1852320..1856906|-|CTHT_0015230|o|mRNA2747, mRNA2748|108.11 kDa
MARTPPSLSLLLCAIFVFASRVLAVSAVLGIDLGTEYIKAALVKPGIPLEIVLTKDSRRKETSAVAFKPSHNGPKQGSYP
ERVYGADAMALAPRFPGDVFPNLKPLLGLPMDSAEVKEYAKRHPALQLQAHKLRGTAAFKSAGAFSPEEEAWLVEELLAM
ELASIRSNAEEMAKGPVRSAVLTVPPFYTIEEKRATEVAAELAGFKVLGLISDGLAVGLHYATSRQFPNINEGGKPEYHM
VFDMGAGYTKATVLKFQSRTVKDVGKFNKTVQEVFVLGSGWDRSLGGDALNYLIVDDMIAKFVDSPSAKQAGVSADDVRA
HGRTIAKLTKDAERVRHILSANQDASASFEGLYNDVDFRYTITRSTFEEMAAGHAERVGIAVQNAITAAGVELKDLDSVI
LHGGASRTPFVQKELQKVIGGADKIRTNVNSDEAAVFGAGFRAAELSPSFRVKEIRVHDVATYPAGMKWQTDDGKPKQQI
LWQASSHLGAPAKEVTFKKREDFKVTFYQVVPALASDAGTVEAETKVLSTTNLTATVAELVDKHKCNKDDVRVKVGARLT
SENGEVDVTKVTVECEVEIAEKEGFVDGVKNLFGFGKKDKDQQVMKDDASSSSDSESSLTSGSSASSTTSTSSSPSSSET
AATASADAGSSSKKKELVVIPIKFTLEKAGVPYLPKADLATLKDRLKAFDASDKARRQREEALNQLEPYTYKVRDLIEKE
DFITHSTAEERAKLEKMVSETSDWLYGDGADAAKEVLKARLKDLKAIVEPVERRIDEAAKRPELIKGLQEALNGTKTFLA
DIKKQIADYEAFQAAKAAAESAASSGPDSASSTSTGTDILSTTPAPSATPTGEFDGLEDNASSVSAAKSSVHPVQANMEY
LAKQRGPVPPLYTLEDLKETEELQAQISKWLEEKLAQQEKLGPTDDPVLLVKDLTDRREKLDKAGVELAMKAVRNYEKKK
EGEKKGRRRARRRTGRNRRARRAVVGAKMSQARRAR
>Gene001499|mRNA2748|coding|scf7180000011814|1852320..1856906|-|CTHT_0015230|o|mRNA2747, mRNA2748|108.11 kDa
MARTPPSLSLLLCAIFVFASRVLAVSAVLGIDLGTEYIKAALVKPGIPLEIVLTKDSRRKETSAVAFKPSHNGPKQGSYP
ERVYGADAMALAPRFPGDVFPNLKPLLGLPMDSAEVKEYAKRHPALQLQAHKLRGTAAFKSAGAFSPEEEAWLVEELLAM
ELASIRSNAEEMAKGPVRSAVLTVPPFYTIEEKRATEVAAELAGFKVLGLISDGLAVGLHYATSRQFPNINEGGKPEYHM
VFDMGAGYTKATVLKFQSRTVKDVGKFNKTVQEVFVLGSGWDRSLGGDALNYLIVDDMIAKFVDSPSAKQAGVSADDVRA
HGRTIAKLTKDAERVRHILSANQDASASFEGLYNDVDFRYTITRSTFEEMAAGHAERVGIAVQNAITAAGVELKDLDSVI
LHGGASRTPFVQKELQKVIGGADKIRTNVNSDEAAVFGAGFRAAELSPSFRVKEIRVHDVATYPAGMKWQTDDGKPKQQI
LWQASSHLGAPAKEVTFKKREDFKVTFYQVVPALASDAGTVEAETKVLSTTNLTATVAELVDKHKCNKDDVRVKVGARLT
SENGEVDVTKVTVECEVEIAEKEGFVDGVKNLFGFGKKDKDQQVMKDDASSSSDSESSLTSGSSASSTTSTSSSPSSSET
AATASADAGSSSKKKELVVIPIKFTLEKAGVPYLPKADLATLKDRLKAFDASDKARRQREEALNQLEPYTYKVRDLIEKE
DFITHSTAEERAKLEKMVSETSDWLYGDGADAAKEVLKARLKDLKAIVEPVERRIDEAAKRPELIKGLQEALNGTKTFLA
DIKKQIADYEAFQAAKAAAESAASSGPDSASSTSTGTDILSTTPAPSATPTGEFDGLEDNASSVSAAKSSVHPVQANMEY
LAKQRGPVPPLYTLEDLKETEELQAQISKWLEEKLAQQEKLGPTDDPVLLVKDLTDRREKLDKAGVELAMKAVRNYEKKK
EGEKKGRRRARRRTGRNRRARRAVVGAKMSQARRAR
>Gene001500|mRNA2750|coding|scf7180000011814|1857481..1863203|-|CTHT_0015240|j|mRNA2750, mRNA2751|132.56 kDa
MAEATIEPGAPNLNLTPEEKRVYGQLFRQADSDNVGVVTGEVAVKFFERTKLDSRILGEIWQIADKENRGFLTPAGFGIA
LRLIGHAQNGREPLPELAFQPGPLPRFEGFTPTPPPPAPGALQAQPTGAPGPIRIPPLTPEKVAQYAALFERQNLQGNML
SGEEAKKIFEKSGLPNDILGRIWMLVDSEQRGALVQTEFIIAMHLLTSMKTGALRGLPNILPAALYEAATRRPSIGASIP
RQQSPTTATPPIPAIPRQLSGQAPLQQMRTGSPLGRPPTMSAQSTGGDWLITPADKARFDQLFDELDKGRKGFISGEEAV
PFFSQSNLSEDVLAQIWDLADMTSAGRLTRDEFAVAMYLIRQQRSKAGVPLPTTLPPNLIPPSMRAQVRPATATSAFDVP
PKPQPKPPSAMDDLMSILDDPQPAAPAPTQVPTTTGGSTATDPFATSVSPPVPSSPTRTSPATSSTTFKPFVPTSSFGRS
LTAQATGGSNASSAAKPAATEDDLLGDADPEVNKQTTNETMELANLSNQIGSLTKQVQDVQAQRTAIQNELSQASIQKKN
FEQRLAQLRSLYEKEAADVRTLESQLTTVKNENKKLQAECAMIDASYQELQNQHRQLLTALQADQQENANLKEKIKLVNA
EIAQLKPQIEKLKSEARQQKGLVAINKKQLATSEGERDKLKNEVDELTRTNEELSRQISASSSPAPAQVSSPALSTASVN
NPFFRRTGSTDITSPSAPQLRPFTDKSFDDIFGSSSVPNPVPAQNTGTSTGSNGFATPSSGSPNVSRQPTGAEVPATSAE
APKSTSAFSSLPADNAESLSTSRQAPPLSRTDTSPDGPSLAPPAQIEPAQSEPARPSTAATSATENKPATFSSPSSPDNK
ETDPFALAEQERKAKEDFESAFASFKKARAANNPAVSFAQFNAEFPPISELERDESDSESERGGFDDDFAPPSPPKAPQQ
SSTGSRSASPTLTKSTPDATASAGAEQAGASDKPSSSAVSSTNLNNLNSSHVNDIFGSAATTSAPATTQVTSSNTSRPAT
ANTSSKANAFDDLDDDFEGLEDAKEGSADDDFANISRSGFDDFNPVFDSSPPPSQPKPDSSHSAFDSFDFGSLSSASGAA
PGSSQQSQPKEQHDWDAIFAGLENAASASQNLASTVTTGADAGSSAPKESAAATTGGDNSKTDAGAPAGPSSLSARPDTP
VRRAFSDDGDNGENDHPDVKKLTNMGWSRKDSIAALERNDYNMERAANDLASQS
>Gene001500|mRNA2751|coding|scf7180000011814|1857481..1863203|-|CTHT_0015240|=|mRNA2750, mRNA2751|134.86 kDa
MAEATIEPGAPNLNLTPEEKRVYGQLFRQADSDNVGVVTGEVAVKFFERTKLDSRILGEIWQIADKENRGFLTPAGFGIA
LRLIGHAQNGREPLPELAFQPGPLPRFEGFTPTPPPPAPGALQAQPTGAPGPIRIPPLTPEKVAQYAALFERQNLQGNML
SGEEAKKIFEKSGLPNDILGRIWMLVDSEQRGALVQTEFIIAMHLLTSMKTGALRGLPNILPAALYEAATRRPSIGASIP
RQQSPTTATPPIPAIPRQLSGQAPLQQMRTGSPLGRPPTMSAQSTGGDWLITPADKARFDQLFDELDKGRKGFISGEEAV
PFFSQSNLSEDVLAQIWDLADMTSAGRLTRDEFAVAMYLIRQQRSKAGVPLPTTLPPNLIPPSMRAQVRPATATSAFDVP
PKPQPKPPSAMDDLMSILDDPQPAAPAPTQVPTTTGGSTATDPFATSVSPPVPSSPTRTSPATSSTTFKPFVPTSSFGRS
LTAQATGGSNASSAAKPAATEDDLLGDADPEVNKQTTNETMELANLSNQIGSLTKQVQDVQAQRTAIQNELSQASIQKKN
FEQRLAQLRSLYEKEAADVRTLESQLTTVKNENKKLQAECAMIDASYQELQNQHRQLLTALQADQQENANLKEKIKLVNA
EIAQLKPQIEKLKSEARQQKGLVAINKKQLATSEGERDKLKNEVDELTRTNEELSRQISASSSPAPAQVSSPALSTASVN
NPFFRRTGSTDITSPSAPQLRPFTDKSFDDIFGSSSVPNPVPAQNTGTSTGSNGFATPSSGSPNVSRQPTGAEVPATSAE
APKSTSAFSSLPADNAESLSTSRQAPPLSRTDTSPDGPSLAPPAQIEPAQSEPARPSTAATSATENKPATFSSPSSPDNK
ETDPFALAEQERKAKEDFESAFASFKKARAANNPAVSFAQFNAEFPPISELERDESDSESERGGFDDDFAPPSPPKAPQQ
SSTGSRSASPTLTKSTPDATASAGAEQAGASDKPSSSAVSSTNLNNLNSSHVNDIFGSAATTSAPATTQVTSSNTSRPAT
ANTSSKANAFDDLDDDFEGLEDAKEGSADDDFANISRSGFDDFNPVFDSSPPPSQPKPDSSHSAFDSFDFGSLSSASGAA
PGSSQQSQPKEQHDWDAIFAGLENAASASQNLASTVTTGADAGSSAPKESAAATTGGDNSKTDAGAPAGPSSLSARPDTP
VRRAFSDDGDNGENDHPDVKKLTNMGWSRKDSIAALERNDYNMERVSQTYYGISKGSTSSSRSRESGSNRRVWG
>Gene001501|mRNA2752|coding|scf7180000011814|1863758..1866107|-|CTHT_0015250|=||50.09 kDa
MREIISLNVGQAGCQIANSCWELYCLEHGIQPDGYLTEERKNAEPDTGFSTFFSETGQGKYVPRTIYCDLEPNVVDEVRT
GPYRGLFHPEHMITGKEDASNNYARGHYTVGKELIDQVLDKVRRVADNCSGLQGFLVFHSFGGGTGSGFGALLMERLSVD
YGKKSKLEFCVYPAPQTATSVVEPYNSILTTHTTLEHADCSFMVDNEAIYDICRRNLGLERPNYENLNRLIAQVVSSITA
SLRFDGSLNVDLNEFQTNLVPYPRIHFPLVAYAPIISAAKAAHEANTVQEMTMSCFEPNNQMVKCDPRNGKYMATCLLYR
GDVVPNDAHAAVAHLKTKRTIQFVDWCPTGFKLGICYQPPHQVPNGDLAKVNRAVCMLSNTTAIAEAWSALSHKFDLMYS
KRAFVHWYVGEGMEEGEFAEAREDLAALERDYEEVAADSLEEGEGEAEY
>Gene001502|mRNA2753|coding|scf7180000011814|1867283..1869701|-|CTHT_0015260|=||60.24 kDa
MANPTSTDHHPQGLDDQSTEHHSVEAMITRIPKILPHERVFPIQIGSELFKLSGASISSDAPSYFSQYFQCQIKEAEEKG
EDLNIAIKTLYIDRDPVTFRDIALHLQGYHVRPRDSTHFVRLFADAQFYSLPKLISQLYEEPIFTTIGDREFQIPRELFS
EHGNSPNFFSLGFAAFFSRPDDLFPGLDREGLLRPPSILPPSVPGRSAETFAEILHLLRGYPVEIRSEAHRAALLSDCRY
FNFKALEQRLIPHEISYNLARHRNEIVLRLRDILKSGIGIAREPTPTDPAAAWVSYRRPYVDKDDYELVLEIGGESTRLV
QFTYGSVQDAGINGTESASKFYPAASQKVLFARAEFVGETKARVAKLFEVLATKLGLNVTTQPLGLLMNQGGASSTPPTP
GNTPISDDLVKVVIGPEAGVTLDGREWVIPFEEGEDEDEVEDDEVDTLFGGEGPRKRRKVEEGSGWPLALPSPMAGFVGE
THGGWRGAQEWLVKTGQWRLRIQGVRNGKAPVECCLMAVKLDAFSSERERNVKRKFLGS
>Gene001503|mRNA2754|coding|scf7180000011814|1873322..1876545|-|CTHT_0015290|=||85.45 kDa
MSTPSSPAGGGSKPLQPVSHNEQRDAAIFSPHRRTDSSVHEKIHQFNTLAMQAKQQERKTFDAALKRAQIGREEAEAEMR
RYRDEARMLRKQVEEGKDRERRIAERLEAVMENYAKAKETHAHTQQLWEKEVRRAKKEAFKAQSALLHFQEDAKTARTAQ
KTAEEAQKAAEEALQTEKERSRSFEQQAEEAQQKVLETEKRLADVQEELAKAQERIRSLEQEVEALRDQLKAQEDTINAM
RASTSSKKSRRRSDVDDEPEAPRKRARHSYESDSEVENIQMMWQWEKKRADRAQEQIAFLEAECHLKMCSAAKTLRQRTG
HFIVDASDKMILSENTTVFMPKPTPGRSKTDMLRRSTMFSPAKEAREVAPYRTLSQVEAETEARGRESISSKADTSPTAS
TGSMPVTPKDDDPLFRRSPSMEPSKGAVPPKERTSLLSLLDAPVRQEDPAPLFNIPTIPAPDPNEQPQESESFPLVGIPK
IPVLAPRTSTESEPEHESKQVSKPESESKPAPSQHASDHPNGGQQARKPHPRDLSIPARETYPPVPLTDPFPSTANTGLS
ASTASCSVHDAPYARPHTTAAYYPSASASSAYANPLLKTSAITAHVATTKVPLKEETSDPSLAQRLLKIQRTPVRPTADG
AKVWEDPDKKPIFDPTNPALTPTMTREQALQCIRERRDRARSVGREKEEKEKKLAAQPMRKVSGSSVVSNASAASGKASV
GSNTSSVGERGRSREREVGARQVSDPTAAAKPAVSKVREVSAIRRVRT
>Gene001504|mRNA2755|coding|scf7180000011814|1878153..1879462|-|CTHT_0015310|=||21.44 kDa
MQLTTLVLSALAGIASAQQKVHVVAVAQNSTLTFSPSRLTVAPGEFVQFQFHAGNHTVTQSTFDQPCQPIAMHSNVTGFH
SGFLPVSASLEAGMIPTYTIQVNDTKPLWLYCAQGRHCQNGMVMVINEPANNASRTLENYKALAAQATTIVPGSPEAVAG
GDNSQTGGNNGGDAGTGTDNNGTGQTAGAGMLSASGTMALVAAVGAALLL
>Gene001505|mRNA2756|coding|scf7180000011814|1880753..1881931|-|CTHT_0015320|=||18.67 kDa
MPPKQTASRGRAAVAQSRGNTKNTAKSRRMEEADEEVSSTAETEHGVEEAMDLDDHAGGRRRRQRRDEEEEEYNEVDDDN
AVVEDEEEDDERENIHPELLTRILHEFFEKEDTRITKDANAAVAKYVDIFVREAIARAAVERGRGFLEVEDLEKIAPQLL
MDL
>Gene001506|mRNA2757|coding|scf7180000011814|1882051..1884184|-|CTHT_0015330|=||34.24 kDa
MSGKQQEKVLGMPPFVADFLMGGVSAAVSKTAAAPIERIKLLIQNQDEMIKAGRLDRRYTGIIDCFKRTTADEGLLSLWR
GNTANVIRYFPTQALNFAFRDKFKKMFGYKKDKDGYWKWMAGNLASGGAAGATSLLFVYSLDYARTRLANDAKSAKSGGE
RQFNGLIDVYRKTLKSDGIVGLYRGFGPSVAGIVVYRGLYFGMYDSIKPVVLVGPLANNFLASFLLGWCVTTGAGIASYP
LDTVRRRMMMTSGEAVKYKSSIDAFSQIIKKEGVKSLFKGAGANILRGVAGAGVLSIYDQLQILLFGKAFKGGSG
>Gene001507|mRNA2759|coding|scf7180000011814|1887419..1891677|-|CTHT_0015370|o|mRNA2759, mRNA2761|54.68 kDa
MTPRSRPTYNIAMVSDFFFPQPGGVESHIYQLSTKLRDRGHKVIIITHAYEGRTGVRYLTNGIKVYHVPFLVVYRSASFP
TVFSFFPIFRNIVLREKIDIVHGHASLSSLCHEAILHARTMGLRTVYTDHSLFGFADAASIFANKLLKFSLSDVDHVICV
SHTCKENTVLRASLDPLMVSVIPNAVVAENFRPLEDSEVQNGMFKGHPAPVRPPGPDDMITIVVISRLFYNKGTDLLTAA
IPRILENHPNTRFIIAGDGPKAIDLEQMIEQNVLQDRVEMLGPIRHEEVRDVMVRGHIYLHPSLTEAFGTVIVEAASCGL
YVVCTQVGGIPEVLPSHMTVFAKPEEDDLVEATGRAIAAIRANKVRTELFHEQVKSMYSWTNVATRTERVYDGISGAISE
EEFYGYEAVDGWSATRGRSGVQSFALIDRLKRYYGCGIWAGKLFCLCVIVDYLIFLFLELWFPRDQIDICPDWPRKEPKE
RGKDAD
>Gene001508|mRNA2760|coding|scf7180000011814|1887637..1889464|-|CTHT_0015360|o||35.81 kDa
MRRSSSSGGTPFISLLEPHPLTGWDRTLPADEQPDLDSLPRTFVDAMRVRQEVFVQEQNVPLANEFDADDPRSCHWVIYA
SVNKTVEPARTDPVTGKIIQPRRSETQSVPIGTIRLVPFPHPPHPLDGGVYVDGELVNSGEPVARVHSIHPAAGGERTTS
QYSSNSTSPTLPNSQIVPPAPPSLIKPAFTPDRPTTYHDGVEPYLKLGRLAVIPAFRGRGIAQQLIKTAVAWARSHPEYF
NPSATEQGFEQLGMEEGSRMRGGGVVPRWQGLICVHAQVEAIKVWERCGFVLDEGMGKWMEEGIPHVGMFLRVSLDKRED
EFTI
>Gene001507|mRNA2761|coding|scf7180000011814|1889238..1891698|-|CTHT_0015370|o|mRNA2759, mRNA2761|54.68 kDa
MTPRSRPTYNIAMVSDFFFPQPGGVESHIYQLSTKLRDRGHKVIIITHAYEGRTGVRYLTNGIKVYHVPFLVVYRSASFP
TVFSFFPIFRNIVLREKIDIVHGHASLSSLCHEAILHARTMGLRTVYTDHSLFGFADAASIFANKLLKFSLSDVDHVICV
SHTCKENTVLRASLDPLMVSVIPNAVVAENFRPLEDSEVQNGMFKGHPAPVRPPGPDDMITIVVISRLFYNKGTDLLTAA
IPRILENHPNTRFIIAGDGPKAIDLEQMIEQNVLQDRVEMLGPIRHEEVRDVMVRGHIYLHPSLTEAFGTVIVEAASCGL
YVVCTQVGGIPEVLPSHMTVFAKPEEDDLVEATGRAIAAIRANKVRTELFHEQVKSMYSWTNVATRTERVYDGISGAISE
EEFYGYEAVDGWSATRGRSGVQSFALIDRLKRYYGCGIWAGKLFCLCVIVDYLIFLFLELWFPRDQIDICPDWPRKEPKE
RGKDAD
>Gene001509|mRNA2762|coding|scf7180000011814|1896077..1900756|-|CTHT_0015400|=||127.19 kDa
MADTTVPKALEALTISKTKELKGTEKRDTLIAIEKKYQKKWEEEHVFEVDAPSIDEFPLESISPEELREKFPKFFGTIAY
PYMNGRLHAGHAFSFSKIEFFTGFARMQGKRCLFPLGYHCTGLPIKASADKLAKEVEMFGADFSGYKPEEEEEPAPAEPA
PKGQKEDLTKFSAKKGKAAAKTVKAKYQFQILQSVGIPLEEIHRFADPQYWLKYFPPACKQDLTNFGARIDWRRQFVTTD
ANPYYDAFVRWQMVRLKELEKIKFGKRYTIYSIKDGQPCMDHDRSEGEGVLPQEYTALKLKVIEWAPKAAEAIKGKLPEG
ASVYLCPATLRPETMYGQVCCFVGPSLTYGVYKARENEYFVITERAARNMAFQSIFEKDGIPEKAADLQGSDLIGTLVNA
PLSFHREVRVLPMETVLATKGTGVVTSVPSDSPDDYATVTELAKKPDYYGIKKEWAELEIIPIIQTPTSDLIAPYLVKKL
KINSPKDTKQLAEAKELAYKEGYYQGVMKVGDFAGEKVEVAKPKVREQLIKNGDAFPYSEPESKVVSRSGDECTVALLDQ
WYIDYGEDSWRQQALEYVENKDGKGLECYSPDTQHAFKGVLAWLKQWACARTYGLGSKLPWDPQFLVESLSDSTIYMAYY
TLVPWLHKDLFGREKGKGNIAPEQMIDEVWDYVFCRTEWSDDLVEKSGIPKETLQGMRRDFQYFYPLDLRVSGKDLIPNH
LTFFLYNHIALFPREYWPKSIRANGHLQLNGEKMSKSTGNFMTLDDVVRKYGADAARVALADAGDGITDSNFVEDVADNT
ILRFYTNKEWIEEIIKDDKLRTGPLNDFQDALFDNEMNALVNEAKKYYEETSYKLALKAAHYDFLNARDTYREACNAAGI
PLHKDLVFKYIRLQALILTPIAPHWADYVWREILGEKESIQFARWPEVPAADPALTAAREYVRTTSSNINSAEAAQLKKM
AKGRQSDFDPKKPKKLTIFMTESFPAWQAKYIELLKKVWDPATNTQKIEDKELNGRIAKMGEMKKAMPFVQALKKRLRDG
EPAETVLERKLAFDEKKTLLAMVPGLKRTAGLVAVQILAVTEGSKVGIDLTNNNVEVEVKAPVAESALPGQPSFHFENVQ
A
>Gene001510|mRNA2763|coding|scf7180000011814|1901112..1902756|-|CTHT_0015420|j|mRNA2763, mRNA2764|20.84 kDa
MINAFLVFNGQGQPRLTKFYTQLDTQIKQRLISEIFTLVSNRPPGSCNFLPLPPLLAPPANADPQQHNDVPSLVTYRHYA
TLYFIVISTSTESPLALIDLIQVYVEALDRLFENVCELDLIFNFETLHATLGEMIVGGVVVETNLDRIVAGVKAQGTVAK
RPVNEGRGSGGAGGFASAVGAGLGMGGMVWHGR
>Gene001510|mRNA2764|coding|scf7180000011814|1901112..1902756|-|CTHT_0015420|=|mRNA2763, mRNA2764|20.84 kDa
MINAFLVFNGQGQPRLTKFYTQLDTQIKQRLISEIFTLVSNRPPGSCNFLPLPPLLAPPANADPQQHNDVPSLVTYRHYA
TLYFIVISTSTESPLALIDLIQVYVEALDRLFENVCELDLIFNFETLHATLGEMIVGGVVVETNLDRIVAGVKAQGTVAK
RPVNEGRGSGGAGGFASAVGAGLGMGGMVWHGR
>Gene001511|mRNA2767|coding|scf7180000011814|1908624..1914397|-|CTHT_0015450|o||44.55 kDa
MLARNAELDNVIATAQNIDVQFNRWFNYPLVLLNDEPFTDDFVARVTASLPANRTIRFETIPSSHWGFPSHISSQTARGW
MADLDRQGVFHGGEESYHHMCRFYSGTFFTLPALKDYRWYWRLEPGVQYTCAITYDPFAAMARHGKVYGFTTALWEVPET
CPSLFREVDAFAHDYDIPQGVNWDALLDMESGLFGIGPPVLWKRWLAARRGDAHWTKGGDRWNLCHYWSNFEIADLNFFR
GEQYQALFRYLDEKGGFYRERWGDAPVHSLAVHLLLPPEKLHHFADFGYLHEPFYQCPGNAPNGQLRHSKELGLWEEGNY
SEEMEGSIGCRCLCKEERRRNLSGYCLEKLQAPAAARRMSWWDRQQNRFPYSIGMPGRKGEEI
>Gene001512|mRNA2768|coding|scf7180000011814|1916804..1917668|-|CTHT_0015460|=||21.08 kDa
MLPGMGRKAKKYGEVARLVVVSSSLGFQDWVKGALEGIKGEQGLLAAVDKGEGEYETMKVYALSKLLLTFATRYIARFLV
PDPTKSGVIITTVCPGLCDTGLPRYAPPEVQAPALKLIEQCGRTAEDGSRTLLHGTVAGIESHGRFLQHCEEGDDIPDWI
RDDVGMQRKIWDDVARDLEDASPGVIDHLLAAAR
>Gene001513|mRNA2769|coding|scf7180000011814|1919052..1920751|-|CTHT_0015480|=||45.98 kDa
MSTFGEYFRVTTYGESHCRSVGCIVDGCPPGMELTEADIQPQMNRRRPGQSSITTPRNEKDRVMIQSGTEFGVTLGTPIG
MMVLNEDQRPKDYGNQTMDKYPRPSHADWTYLEKYGVKASSGGGRSSARETIGRVAAGAIAEKYLRLAYGIEIVAFVSSV
GNVHLFPPTAEHPTPCTNPEFQKLLQTISRKTVDEYLPVRCPNEEVSRKMEDLIASFKQRSDSIGGTVTCVIRNCPSGLG
EPCFDKLEAKLAHAMLSIPATKGFEIGSGFGGCEIPGSTHNDPFVKNDSELPEVVAQSGAARGGFPRPRLTTKTNYSGGI
QGGISNGAPIYFRVAFKPPATIGQEQLTATYDGEEEGILAAKGRHDPCVVPRAVPIVEAMAALVIMDAVLAQQARHTAKS
LLPPLKQTINSGLPAGNGVTEQEVKQA
>Gene000454|mRNA277|coding|scf7180000011806|666484..669752|-|CTHT_0002310|o||73.31 kDa
MYHITDDDIQNLPVPEGTGILNTSELKSLDEFFNSANNGSLPPTLTEELGDGIFTPEWLCPQLVGHNVSYGTMTMAQEEF
VHNAFPGLLSPRRGDDDTEDDVVAVKNKMESFNTASSSAGPDVNSLLNTQTPQSINDQVAPGLPLRMRTLPTPDVHNNNN
NNNNNNNNNNNNNHNQLITASMLTLPVQPTATAHAAATFASQQPQAQAQAQAQARVHDLLVGQASADVLAAATALSRTSA
GQLGGGMTMSFAVPTTTYATQPTISATASQQLAPAPTNLMGMSSRNLNNKAYAGSSANQVSFNMTTMQPEVRFGSDPSFN
QSNFVPRSERETAEAISAQQMATLSCLERNPSAAPTRAPSPVSWDAQSPPMRNPIKLVVNRSPTGVYLPPNNNSSSSSSN
NNNNNNASAVGQDDYDTADLLRPFKRRRSTRTGDVMLIDHRSLGMQMGLNGNVSGINGSSSLINGVQPMQMPGTNGIHKP
PSDQGSPETNGAIQTSAAAASFAIPHQPASNATSSNASSPQNNTTPAPTTIPSTGTKRRRKSAAPTNGTSSTTNNSTNNT
PSHNNNNNNKTTTHKPPRENLTEEQKRENHIRSEQKRRNVIREGFESLQAIVPALRGGGYSKAAMLTMTADYLHHLLDGN
AYLKGVLEQNGWEVPVVKAFPGTPGFGSDGERLPLPQPQGNGNPVEAR
>Gene001514|mRNA2770|coding|scf7180000011814|1922670..1926301|-|CTHT_0015500|=|mRNA2770, mRNA2771|111.67 kDa
MALTWRSFDFFDATQVKITDDDTRTFFESNEISSACSGSDNLFLGGYDGQVRIVGSSWKVVRSFPAYDSGPITHMCQIEG
TSLLVTVAEEPGITGDSVNQPVLKVWALDKPVKIKNIDIPTCLSTVVINNGKKPFPISAIAATEDLAQIAVGFANGAVTL
IRGDLINDRGTRQRTIFESDEPITGVELHVEGVLTTLFVATTSRILKLIISGKGQSQQPKTVEDAGCGVGCMAVDKRAGR
IIVAREDAIYWYTLDGRGPPTAYEGQKKLIAVYQDYIALVSPPTPTGDTDVIRRRFWGAGADNIYTFTLIHPDLRIIAHS
ETVLSDVKHIFQLWGDLYILTQDGKVLRYHEKPLQKRLDMLYQRNLYTLAVDLAQRCGMEAQQQNIIFRKYGDYLYQKGN
YDEAMTQYIKAIDSTEPSQVIRKFLDTQRIHNLIEYLEELHERHKATSDHTTLLLNCYAKLKDIDKLENFIKSPGDLKFD
LDTAISMCRQGGYHEQAAYLAKKHNEHNLVVDILIEDSKSYEQALDYIWHLDPEAAYSSLMKYARVLIEHCPKDATQLFI
DYYTGKYRPKVDVQATIGTFPVTNGGFVTGAATAVQSLGHLLPLPYMSGASGQQQTQAKSAADDATAKQEVPAPKYFPPR
PRTAFSSFIDHPDEFIVFLEACLKDDNVLPEDKKDICTTLFEMYLHKANEKNKGEQHREEWEARAKALIENNKTAAATST
KDIKPAIESSNVLLLSHLSSFPAGTTLVKEQSGLLFDIFRSYTSARDTRGALKALHKYGPQEPQLYPAALAYLTSSPQIL
AEAGDDEIAAILDRIDRDGLMAPLQVVQTLAQGGVATMGMLKPYLRRRVERERKEAAENRRVAGQFKEETELRRKEMLDL
QTKPAIFQAVRCAQCGGGLELPVVHFLCKHSFHRRCLSSSSTAAAEEYQWGASEEDETRVGECPVCARDNATIRALKKSQ
EENATRHELFKDDLERSEDRFKTVAEWFGRGVMSVSGGD
>Gene001514|mRNA2771|coding|scf7180000011814|1922673..1926252|-|CTHT_0015500|j|mRNA2770, mRNA2771|72.21 kDa
MLYQRNLYTLAVDLAQRCGMEAQQQNIIFRKYGDYLYQKGNYDEAMTQYIKAIDSTEPSQVIRKFLDTQRIHNLIEYLEE
LHERHKATSDHTTLLLNCYAKLKDIDKLENFIKSPGDLKFDLDTAISMCRQGGYHEQAAYLAKKHNEHNLVVDILIEDSK
SYEQALDYIWHLDPEAAYSSLMKYARVLIEHCPKDATQLFIDYYTGKYRPKVDVQATIGTFPVTNGGFVTGAATAVQSLG
HLLPLPYMSGASGQQQTQAKSAADDATAKQEVPAPKYFPPRPRTAFSSFIDHPDEFIVFLEACLKDDNVLPEDKKDICTT
LFEMYLHKANEKNKGEQHREEWEARAKALIENNKTAAATSTKDIKPAIESSNVLLLSHLSSFPAGTTLVKEQSGLLFDIF
RSYTSARDTRGALKALHKYGPQEPQLYPAALAYLTSSPQILAEAGDDEIAAILDRIDRDGLMAPLQVVQTLAQGGVATMG
MLKPYLRRRVERERKEAAENRRVAGQFKEETELRRKEMLDLQTKPAIFQAVRCAQCGGGLELPVVHFLCKHSFHRRCLSS
SSTAAAEEYQWGASEEDETRVGECPVCARDNATIRALKKSQEENATRHELFKDDLERSEDRFKTVAEWFGRGVMSVSGGD
>Gene001515|mRNA2772|coding|scf7180000011814|1931154..1935189|-|CTHT_0015520|j||83.40 kDa
MRSCDHCRTHQLRCEGKLPCESCFKERLPCTYKLRAHQRDAGGSVPQFSLEAEGHEDMSQAVAERIGPDITPLQFHMRYG
NEEVPALYFLHKAWRRIAQALDRYTRRAAQNANQGNQANPPLPPAPSADPEELVLCTGDQPFDLSKPHEFPEALSKWWEM
QEKFSIGWTETFHFIHRLTMKSWTDVVYKNWRVKAPLEYSIGHAKASIALMTMALGTMYLNAKWRPGKKDQAWQWMYTLN
NGDHLFLLTIRLTDKEPGPPTLESVQARLLQTFYLLNTCRLSQAWYVFGNVVHMITALGLHRRRGGNRGLGPEIVRHPEY
AKIQCERRTFWSAYILDKQISLMAGRPAYFNLDLVDQDLPDCVNDEDMGRAGPFRPHRGDCYMEALVEQAKLAKIVEQIM
RDVYTLYEIPEETRLERAWSLGLQIEQWRTQLPFLMSQIKPSLLNLTYRRQALLLQLAHWHAQMLAYRPFLTATYPYNRE
KRRIADAAIRNCTEAARATLCMALNLAREQGERDKSHFHTILYAHHLTYCAAAIAFILPHVRERQRIINADSRYQKLQKP
ETDLRLYELANRAIRALVQDTNPYSPARRWAVILEELRDEAAMQVPFLQQLLQQQPQQQLPQQPQQHQETAAAADEDFGS
PNEQLLEDALRAHWEVDLARESVGFSGGANHAQNPQANHPEVMPQIVPRHWDKWKTTDWLDLDSAVSTSSTGCDSDGRHH
LV
>Gene001516|mRNA2773|coding|scf7180000011814|1937732..1940165|-|CTHT_0015540|o|mRNA2773, mRNA2774|42.77 kDa
MTESAPQPQDRPGRLGRRRPFSSLMKKLASLKAASSGDGNRLVSSKRGASKKRQNNPYPQSGLVGVPTSSQNSQSRYSVS
SGTSRRPSTAESYDSVERPSDEQPPPTAGARSMALTIATDHETARSIAAASLITGTTRTATYRGGRDSTFSSPAPSVRSL
TTTLTTIQTTAHGVTGGHQHQHSHHNSQVIQFSQPFPTTPASAIPAHLQQPQPAGHPITYAAATANGLLTDNASILTLAS
SSKRRRRRSLDTDASTRALPPSSLWGGSRESLPLSVLSANLDNVGSPNNTAPNGVPGTPGLHRSGTLTTTGERASIYSAT
GILAAATAGERSSLHARQGLNGGADAASVRSGLLGHGRADSASGSVLGFGVGTSASATATSPLATPKEGHSATEDEGSGH
ESSGMGREEPGRDDKA
>Gene001516|mRNA2774|coding|scf7180000011814|1937732..1940165|-|CTHT_0015540|o|mRNA2773, mRNA2774|44.93 kDa
MPLLTASFWRQDPSSTSFVPFNSADNMPDRPGRLGRRRPFSSLMKKLASLKAASSGDGNRLVSSKRGASKKRQNNPYPQS
GLVGVPTSSQNSQSRYSVSSGTSRRPSTAESYDSVERPSDEQPPPTAGARSMALTIATDHETARSIAAASLITGTTRTAT
YRGGRDSTFSSPAPSVRSLTTTLTTIQTTAHGVTGGHQHQHSHHNSQVIQFSQPFPTTPASAIPAHLQQPQPAGHPITYA
AATANGLLTDNASILTLASSSKRRRRRSLDTDASTRALPPSSLWGGSRESLPLSVLSANLDNVGSPNNTAPNGVPGTPGL
HRSGTLTTTGERASIYSATGILAAATAGERSSLHARQGLNGGADAASVRSGLLGHGRADSASGSVLGFGVGTSASATATS
PLATPKEGHSATEDEGSGHESSGMGREEPGRDDKA
>Gene001517|mRNA2775|coding|scf7180000011814|1948708..1955759|-|CTHT_0015580|j||108.46 kDa
MLKIGDETPTSASEPLIDEIASCLREWHSTNLHELLLSRQYSKLDTLSHLITSLNLARQQFLHDVLTSWEYEKLREKTVW
DLVKVNKLCGGEVIVRDPNARGRVLTGDDSVIEVTKLQSIMSLLEEPPTQPVELTALHHLLVDIKGFAGASTEATTLVLY
LAIKPPGGTLKPLSECYIVEMPAGGQMGHLARNAQMRTLFTDLTAAEIGDVPANEPELFLIVKIRASQQVVAVKPSSRSG
SISQALPQFAKDHKPPLSAGAKSVRRSLMWAGKTTRSAFSRGNARLDSLSEQPEETVGSPHTAGAESRDGMPPGTANSKS
GGGGRTSVDGHVAQATADRTVGVGILKLNSVMKQADEVEHIVTIWSPSVRVPERNEAGEEWDPIIRDLLESKTGHYEKSR
RAERVQVHLRAFNHPDADALIKATPTMLAGVCKTNKMGFAGAPTKPRSDIYLTLDEAVLSRQTLLSRAGGSPTSLPNAVH
GTNLQLTLEVRRSTGERVESCIYPSSNAEPASAWKTVVTERGEKWRQTIRLSLSPSDVSQSHVVLHLADAPNPPFAIAFM
PLWDRQAFIHDGAHSLLLYRLDENTSNAQPGSQGRGGYLSLPFAAAEDKRHHHGPGSEGSGPLAMVRVDTYLCSTRFSQD
RVVLGLLAWKESSREGIPHLLKQFIFVPEIEVVKLLNDVLDALFGILVEYSGNDDYEDLVFTALVRVLDIVHDRRFNLAP
LVDQYAETRFNYPFATLCLVRSFIRLLSKPTEPETARKLRSTFKVARHILKFITHARSQQKAKEAGIGITGPNAGFTRHL
RTIFKALDSMMRSSAPVLIGSQTLAVQHFHTWLPELTGLLSTEEILHIAIDFMDSCSKVKGKLILFKLVLIINYARLDIF
SGAEQRSALSANTVRWIAPHWGYTDEVTDQWRDQVRLCCSVLASQMDHLGPEIPDYIPKIIGSYLALQKAPKKPRDRLSL
LFPTSYRSPASPSRSRRSLTRP
>Gene001518|mRNA2777|coding|scf7180000011814|1957327..1961457|-|CTHT_0015590|o|mRNA2777, mRNA2778|92.07 kDa
MPGKVPNLDLDPSVRVDPTFECAVGLMVDGISTTPKRMSSSARGGREGIFKAGEGTSRKPMEAAVVDPETMPQAETHADS
INGLHEAIDCAYESLHPHIAQRKGSLCAEALVQEAARVVHDKTEKYTAQANTGRCDDGRSLEHSSLNTGSQDGREANRVR
RHPQYRSTSSEDTGSSPNEHDDDVFSDRSAQSSPCSLDAKYEVTDSCDKTATGSPQQQDELLNSSLHRESFTSSPKESTR
RTSGYSGISDLHAMTSSPTPSISNGSSPLPLSNKKRRTNGLAARITSPVAPVQYSPKGKSTPPRFRSRKEAPLVLLHVTL
LPLRWVWGDVVNNMDAIVTAHNARLKERVMANLEAEGKPMIGKLEPSDGLKTLRDVWRELQDRVGDTVLERGILIPHPQN
DYEILEERLLEALELPVKRRARILECGHYLGPSNVDDDSEDDPDFDDYDDDYSRREKHGKRHWCSLCRSEIKFEELGPNK
AFRIKVYASNGLMKAGAWEACWKEMERVDVEIEPLVDIPMQNELEKLAMAQFELEDHHRREEEVALGIGFEQHARDANES
FHLRSDTPVMNIRGQSAAGQLSSGEAMPTPSPVSVLPAAEELAALRTKTPMIDISGGYRHHDEELLHEIHGETDLVAPRN
EAFNPYQQPQQRAQSRSQASSAAMVDSTVCRPRSQHADVHQSDPYRQPQPPRQRPHSSRKMFVLDENTSFVDLLMEAFKV
LLRDPKNVAIIVLSLFLVVLVKQPRRPGSGLEVVMPGRAPQVIQEPMTSVQSQQQPQQPQVQPVPQVLDGPGAQMSQLPQ
EQSQAMALQVQPQGLEPIVASSISKEGTNAD
>Gene001518|mRNA2778|coding|scf7180000011814|1957327..1961457|-|CTHT_0015590|=|mRNA2777, mRNA2778|107.66 kDa
MPGKVPNLDLDPSVRVDPTFECAVGLMVDGISTTPKRMSSSARGGREGIFKAGEGTSRKPMEAAVVDPETMPQAETHADS
INGLHEAIDCAYESLHPHIAQRKGSLCAEALVQEAARVVHDKTEKYTAQANTGRCDDGRSLEHSSLNTGSQDGREANRVR
RHPQYRSTSSEDTGSSPNEHDDDVFSDRSAQSSPCSLDAKYEVTDSCDKTATGSPQQQDELLNSSLHRESFTSSPKESTR
RTSGYSGISDLHAMTSSPTPSISNGSSPLPLSNKKRRTNGLAARITSPVAPVQYSPKGKSTPPRFRSRKEAPLVLLHVTL
LPLRWVWGDVVNNMDAIVTAHNARLKERVMANLEAEGKPMIGKLEPSDGLKTLRDVWRELQDRVGDTVLERGILIPHPQN
DYEILEERLLEALELPVKRRARILECGHYLGPSNVDDDSEDDPDFDDYDDDYSRREKHGKRHWCSLCRSEIKFEELGPNK
AFRIKVYASNGLMKAGAWEACWKEMERVDVEIEPLVDIPMQNELEKLAMAQFELEDHHRREEEVALGIGFEQHARDANES
FHLRSDTPVMNIRGQSAAGQLSSGEAMPTPSPVSVLPAAEELAALRTKTPMIDISGGYRHHDEELLHEIHGETDLVAPRN
EAFNPYQQPQQRAQSRSQASSAAMVDSTVCRPRSQHADVHQSDPYRQPQPPRQRPHSSRKMFVLDENTSFVDLLMEAFKV
LLRDPKNVAIIVLSLFLVVLVKQPRRPGSGLEVVMPGRAPQVIQEPMTSVQSQQQPQQPQVQPVPQVLDGPGAQMSQLPQ
EQSQAMALQVQPQGLEPIVASSIVAESPFDPRVGSASDLSQSPKKERMQIEGTPFSQLSQKVQAAELETNGRARDAKTVA
LASSNSVIDPLVCHWLEHPQCLKISPFDDCISSPINALNLYDDHCFDSEPTLTISVSSTDPSVFVSGPMVTACKTVRIYE
TVTETVRVSVITQT
>Gene001519|mRNA2779|coding|scf7180000011814|1962492..1966091|-|CTHT_0015600|=||68.75 kDa
MSSLTPTSQAGPDASLTDQMLDLLDLSAYDSQQFDSASSSPLEGLKTTSVPEPTIPETTAAPGTFLSSPQSFPAPSHQYD
QYKQQTGIVPGALATTFAVNENNPNIPGYMDFSVDLLSTTSSESFTFNSPLLGSNPQGFSDWRSGTARSPLNRTLSSPHL
VEAREQLLASSRPNAPMGRVYPGMHQQQAALAKLREQQRQQEQLRKLRAASSDSSDNTDPVIQEQINKILSEMRNNPLPS
PEPVGPPILQAPRQKKPEAEMDEDEKLLNSEQGKALSSKERRQLRNKVSARAFRSRRKEYIAQLESEVSKKHAENAMLRH
QNKALIMENQRLGDFVRHLLSKPAFASVLQELIANPDLLPKANPPPPTPRPQQQQAPQLPKDVNPYAAQQLQALQQQQQG
LVPIPEDLSLDFAADTAGLSSLTALPAMNYQPQVFAAVFDTPEPVIDTSVLSGKSGSLFLFSSDDEDFSSSNSSDDKLDI
PAIQACPIVPSSPEPSETTVTGSDTKSAPEPAAPVVTDEEFENDPAFELWQDSPSPLSTSSPVAPASPIAPAAELDMTGL
SQVDIFGGIEPEKILARFELVDAAASGDESTSTVEEKAEDEIAAALAMARVRRLISNLEGVVARLELLTVELQSE
>Gene001520|mRNA2781|coding|scf7180000011814|1968254..1970996|-|CTHT_0015620|j||86.82 kDa
MPKRKVAALEKVEADLVNLQYKIRRDPKSYAQEFYDQWLAYDAQRQIFFSSPATASSEDIKKFHDLVDLVAHVADLYPDI
TAPFPDHLKQLLTQHHTTLDKDLREKVVGSLVLLRRKDVIDSVSLLTTLFPILISSPSKSLRTLIYTKIISDLRESNAKA
TNHKLNRTIQTVLHNLLTSDRTSSKGLWACRITRELWRRQIWTDARPCDVMKEACLSDNEKVVVGGCRFFLGGDKEREEL
EDEESDEDIDLKKVKHQSLINKKTKKRQKAYEKALEKIKKQERKKHAPHPLNFSALHLINDPQGFAEKLFQKHLQNLKNK
FTLENRLLVLQLVTRLVGLHKLTVLPLYSWFVRYLTPKQLNVTTFLACLAQATHNLVPPDVIEPLVVKIANEFVSEASAA
EVAAAGLNAIREVAMRQPLCMSETLLQDLVLYQKSKDKGVMMAAKGLQSLYREVYPEMLQKKFRGKEATMGLRAGEIKPL
KFGEEEAAEDIEGIELLEKYKEEQKKKKVEQGEGDGENKDGGEEDEDDGWNSSEWEVASDTSESSGGWIDVSSESEDEGP
AKKRQRKDSGAEEVPELVDTSKTNGEVQTNGEAKAGSEARPNGTAESTAEAEARRISKLATTTILTPADLAKLKELRQQA
KLDKMLGNTAKRKKELIEKHIEDGLTAEDIELPAQLGKKATKEEKLERARENKPSRDEHKSTQALRKAKKEAEGKSSTNK
EKARKKNFFMTLGKAKQKQKRSLVETRKALRAHIKRSKAGGRRRNGQ
>Gene001521|mRNA2783|coding|scf7180000011814|1981802..1982697|-|CTHT_0015650|o|mRNA2783, mRNA2784|14.75 kDa
MSAKAYSTDSSVEGIRTPSSGIISSSDQDDAFSIEDGSMPVVITMAGSSLGPHSGSDAHNSGATNPGLSATFPMRWALQR
YLAESAIIEGPLYGRFLEAQMQTDNSIPSPYERVGFYATLAMRAIDQFEATFPDHVHV
>Gene001521|mRNA2784|coding|scf7180000011814|1981802..1983035|-|CTHT_0015650|o|mRNA2783, mRNA2784|14.75 kDa
MSAKAYSTDSSVEGIRTPSSGIISSSDQDDAFSIEDGSMPVVITMAGSSLGPHSGSDAHNSGATNPGLSATFPMRWALQR
YLAESAIIEGPLYGRFLEAQMQTDNSIPSPYERVGFYATLAMRAIDQFEATFPDHVHV
>Gene001522|mRNA2786|coding|scf7180000011814|1991517..1999838|-|CTHT_0015680|o||157.88 kDa
MSRYTGSRYDGSDRRSRSPPPPRDRSPYGDRNDRGGPRYSDADRGRPPVEPRGNAPSFPMGRDSFRDSLSNIQPPRGPKA
LMDPPSGPRGGGFVGDFRGGRGGRVGLRGRQWRDDSRDPGGRDRDDYRDRPHFRDERSREREREREREQRERERDRERER
ERERERERERERDARDRDRDRDRDRDRDRDWQRDQRDRPDFSRPRRPSPPPLRARSPPPTRDFRDARDARDIRDARDARD
APLNVDAERARRGSRDGPLSAGSSNSDQMFSPSPFRGGFARGGGRGGGGIGTGGGGRGRGDWDQRPGRDRAPFYDDRDRF
PRSRSQESRWGRDQDDRDRRDTRYPDTARDSRDDRDVRDNQRDIVRPKPERPPHEPQSAKDVSPPPLAPSAPAFGSVPSR
QSTAAEIQSLTGKPPPTGPRAMTEEKAAGVPHGPGSDRPPPAGPSKPQLPDGPLIPAGPRAQQKQQRSSRQWINPSLNAK
KVDILPGPRGPHGFGPQPPQRPVGYRPDFSHQGDKRPRSPDGHHVATGANEIVIKSERIPVKPPVANREPLKPAPGDANV
AVTGAKVAERKREERQDELQTSPTAAKRPTAEGSAEEPRKVEETKEPEVIEKRRPVILIPARRIQLPPKERLPPLSDESS
ESDEDEDMDMYFEQQISKVEAELNKIEDAIDKAPMAIIRRYATAVHEAMLSVVNDPVTLTSLLGGIPEGFTFPCPKPATE
KADEEMPDAEPELPSQPQPQPQPQPQPQLEREPAKEKEKDKIQDEQEPQQLQPQPQVVELSPAVSREPSVLPTIEIEEKE
SAAHVPPEPQPKVEEMEVESLAPVPSVKEEKQAAEEEKPAEEAQQTIGEDVEMQDAPEEPQLAMPVPRRSVSTAEVASAD
GEGEAKRSLFAPTFNQVETTEPSTVSADDQSEDRTEDDASVYGSVEAVRQYSATPPTDELPVYNVKPWWKSRRVKKICEE
NPEFSKFLMGHIREQAEQTKQKQQELREKYAKDYEAYLRFTQSDDPAAVKAREYMALGSKSNGESKPEGGRRAASRFSTE
LDLDYAMQQSMKEYQEKQEREERAQKEKYRSEKEAVIPEMFWTDREKEQAAFRDTSGLLPLEKLVSAWQVVPWHNNFTEE
EEEKFEKAYLEYPKQWGKIAEQLPDRTFGTCIQYYYAKKRELNLKEKLKKQPRRRKKGGRTKQKASVLTTENPEGEGEDA
AAAANQEDNGGTGERRRPPRRAAAPVFTSEVNSNVESEGNTPAATPGGRRRAGTVVDKNNNESGNETTTTTTTTTKRGGR
KGRQTKAEKEAAKGGQAAAATTTTTTTTTTTTTTTTAAAAAAAAAAAATGGSRSRRCAYCCYPRYQGWPVACKLAGSGPR
VGIATGAVPIWHVRGLRADAAHVYRHRATHAIHPGNHPRARHVHVGSAIAAA
>Gene001523|mRNA2787|coding|scf7180000011814|2002915..2004572|-|CTHT_0015700|j||42.92 kDa
MPTMARLALAASRQLLRRCQPRPFSSVSIPIARGYATASTTPGQQPQQPQQQPQQQPQRPAFDNRIKLVEVGPRDGLQNE
KTSIPMETKIELINRLAQTGLRTIEAGAFVSPKWVPQMDKSSDILQHLLINPPSSPKPLTFSFLVPNQKGLDNAFSILAK
NPSAFATSPDDATASKPAVELAVFAAATESFSRKNLNCSIAESLATFRQVIQAAKESNPHGLSLRVRAYISVVLGCPFEG
HDVDPHRVAQIATELLEMGADEIALGDTTGMGTAPRTKDLLVCLRAAGVRNEDIAFHFHDTYGQALVNIAVALEHGIRTF
DCSVGGLGGCPYSPGATGNVATEDVVYFMETLGMDTGVDLDKVADIGEWITKEIGREHASSVGKAVLGARRRAQAEAKV
>Gene001524|mRNA2788|coding|scf7180000011814|2004690..2008856|-|CTHT_0015710|j||113.48 kDa
MNASRPSQRRSPGAADPGPPPAVPPRSISPAVGMGVGTNRPVAPRSSTSSRQVQPSSAGSGSVSGREGSGNRGESTRRAN
SSGGSSVPLSQIEKSVTHLLVATKQLLETLTQWSRGNATDTQVSDVYVRLGYEFNMACRAFTAINVDVSDLGNVPELLRT
ILEATLSQEASVESLERYLPKIRDIIINLLHGLKRKQTKLRQRQQRERESSQSAPGALDAGNSSASPNPPIPPARITSSS
TTGSVNSGLTNMLNEGIEDGYGQREERTVSSPTRQRYVPQRDQSRGSLASEQSSMSSNTMQNIPVIAPYPGEDTMPSGPP
PPPAADMPNLDNFPPPPPPPKASQQSALAALQRGGDLERRASRRYSAYQISKHLGAGAPGIPMLPPQTTPVPNRGRNEVR
ESMRAMQARDSIRHKRNQSSQSRMVAPETSPVRVPARVSEEPEELPAGRAELPGSQEFDEKPKLSATLTGPPGDAVPTGV
GVEDNEREKPATPTRTQSPAVPRVGTPEKPPSTYSGTPSSTKELTLFLQYKSKVKKFVLPGGYEELSIGRLQLAFIEKFS
WNTQQNGADLPEIYIQDPVSGVRHELEDLSDIKDRSVLVLNVEPLDEVKKHIDEGFGSIKKMVEEMKQHIEDQGAAIQRV
SERQQETAKDVARLAAAPPTIVAAPVESPKQAGSVSSSSPTRRLNPNQLHEIQSLRRDLAVLRQTYSNFQSEVQASMSAL
RTKANNVKAAAAKLSVPNVEGDSGRAYVMNGRKRLNADSDRLVNKVDDLQDAVEDLRKDVVHRGVRPLPRQLEAVARDIS
QLTQELNKMEEFMKREKPIWTKVWEKELEDVCQGRDELRMVEELIIDLRDDLEKASETFSLVEQATREQMKDAGPNGSIV
PRQGAFGKPLFSNNAFIDPASAKEGVLGEVRALQPDHASRLEAIERAEKARQKELERRMENPLKKELISFVEEGRLKKSG
GVEEVERARKAKDDQIRRQVWERINGIIPQEELELLAAAEAAAAQQEGVEDFNEINNGVDVNHQSRPGTAGEGIVASV
>Gene001525|mRNA2793|coding|scf7180000011814|2025072..2026640|-|CTHT_0015740|x||12.83 kDa
MGAGAAAGAPQLPWGLPRWPGLTTTSGPGLGYSTSIPSGTTQPLPMLAMKTGGREEKGTEARLASFLGCSSTDLATTGTS
RLAALRLMRTAAQFIYCSRLPIWLFQVQAQMATPSGASSGMLYS
>Gene001526|mRNA2799|coding|scf7180000011814|2034729..2035839|-|CTHT_0015770|=||14.96 kDa
MRRGSLAGASPPFRISQVSNGLCRCRLWTSGFLPGMLRRPRRRQSLLPSRSPVARTRKKSLCGLSTSTAAPGVIRPSKRT
LLGLQQRNCSRDSLLPPAAAAAKTSSPDSHPLTTASPPTPTTRPPTAQTVTSVTPNISATS
>Gene000032|mRNA28|coding|scf7180000011801|86688..89813|-|NA|u|mRNA28, mRNA29, mRNA30, mRNA31|83.16 kDa
MHPQEHIPPFVYEPLSGRTIRLLHLDPNESFDAPLTGRLEPYTIRELSEDEAFYKIADRQEMYTCFSYVWGSSEKPCTLY
LRVPDAAGSNQLQSNPITASLDSLLRRYRSIMSRQLQQDSCTNTHEDNSIIDTNSMIVWADAICINQADPIEQAHQVAMM
HDIYLLAKQVIVDLGEEDSTVAPALDLMAKYWRKMIWGGVVRESKYHGVEERILSPHEAASLYRLPITVDEGVKEKWKKV
NLPEPEDPVWNCVEQFWLRPWFTRAWIIQEFVLAKSIVWICGMRNVEYNDLLGSTLGYFDEDGVEVTILLDTLDPKRYKA
RAILRHFCNLCRTRLTLSRLREDFHGSMEDINSSTPFPEKKWPWWNRITLIHLLDASMLAQSTKRRDKYFALARLALDVD
LQFEEDVQPDYLCPVSKVIIAFGKTLWRNFGGEGAESLQGLLGHVGLAVGLTPGVPSWIRDFSRSFDIGPALEREIAAKF
NNRDPFMYYDAASGTLFHFTLSPGLQHMVTLRGRLVDVLAYEPYPVTSIYQRWLPDGAVEIWKPMPVEFAQALEQLAQHI
RSTIMVSGCLGLDTDLKSVSDQLDSSFFEALSYGSEHIQRRFQDTTELAEVLLDTYELAVQRRALSTVEGTDMDESIKLL
LSRLLLPFSSPRKLTRTRRNRITNVPACFERGDEIWIINGVNVPLLLRKSTEYPGCYQLVGHCYLQGMMRGEALQMGLEV
QQVTLV
>Gene001527|mRNA2808|coding|scf7180000011814|2068864..2071211|-|CTHT_0015840|=||71.83 kDa
MAAAVRRSPYKDFLQPALQRRFATATLVVLATAYFEALLLARWSSWLWSWFPLGPTGFRAALFFLCGIFVIILRISQYHP
GIRTSDSPIATLVRYAPRWTTFETLFTYALSAWIFSLVYLGTVPDDAGFERITYFTYDRARLNEKPIFLTTHLVLLGIYQ
GVRHLYSDIDRLSLGTAQPSNGDSSKATGEDGHVSTQMRRFRDQLPKIVVHSLHQSVMGLLLSASLYPLLLRDLLWRVNM
TMLRPLYSLPRTNVPPANLPYSPSTLLRCLAASVMVMFAWTAANTAFSLLLVKSPLKNGKPLTADAKDPNGSLLNGLKNK
KLSIKCFAMWELAYIARDFPDRRKAIFEDMDRKDGPMWSQVYKICLDTLHTLSSNIDAYTAPPAPATTPQQAETALGDKP
RTSAPPKEDHIFAPLPSNKSAFRTSVSSAFQNAALAGPGGPPASLSPVAKRTLHAARSRLLEAAAPNAEIEVTPSSFFRE
LALKYVLSSPLAGYPFRQTRRRRLASAVLGSPYGEPSLYVNAASAVSGLAVSSLREDRYGHVQRDVASLIRELTSLGEKL
NAFVNEGGMGKHWTDVVELEGEDKCEEVEEVVNAVKHALKRVIVAFEPYARDLRLTRGEVKKAREVAGLEQEVEVREVMP
EMVQIR
>Gene001528|mRNA2809|coding|scf7180000011814|2072653..2073480|-|CTHT_0015860|o||15.79 kDa
MTTEGALWFTNLTVADPYHILPLALSAVLIGNMLPRNTSGLRTLFHTNLTPSEQSSLTGPAGRALRWRLRLRRTLLVFAA
AVGPLTMDLPAALHLYWLSSAALTWAETSLLAWWRPIPKAPSPARKDTAVVVRPLRDGRVMVE
>Gene000455|mRNA281|coding|scf7180000011806|675139..677345|-|CTHT_0002330|=||10.66 kDa
MSRLLVSVQVHTPLVITSCTTLARRSRRPSTRRSSSLELRLLVQCSTRTIPATRHNSASSWPLPEPLTSPRPSSSPTSAI
SPSKPSCAPPTPSGTNTPPA
>Gene001529|mRNA2811|coding|scf7180000011814|2076672..2078669|-|CTHT_0015880|e||42.88 kDa
MLTQRLRTFLTFSKFSRVSLSLSQYPLATHIKFSTRPLSTVSSVPAAATPTVKAYNNKNSKYSRDGRHKDNMSSNGTEAA
IQAQAESNPHKRPLQNSPHGKQAQKPSKRQRKKDKKHIVQEGSHEEILLTDVQNLLASLKASDDAAPTEDGVSETTTQET
ALPELGTELELEVVELSSTGDGLARRKGVPDEKHVYVVPFSIPGDVVKARVVRHHLEEGYTAADFLSVIAPAPYRDDARI
QCQYFGRCPGCQFQMLSYDHQLRIKREIIVKAYKNFSELPPELVPTIGETIGSPLQYGYRTKLTPHFDGPPGMFRKNVPK
KPLQACPPIGFTPKHSRTVLDIEDCPIATEAVSEGVDCRAGENEDGVWKITSGERRSCFVKAPRAW
>Gene001530|mRNA2813|coding|scf7180000011814|2079054..2080851|-|CTHT_0015890|c||19.33 kDa
MVEFDFEQTVEAIRRAERALDPALHSVALLERELSREEAALEREYKVLKTLETNAKAEAREWRERGKREHVLLVGGPGFG
AAVGEKDGKEEGEKLEIVGRREGEAVFKDLQNDDELFALSQQVVNHMESIRSNLGQIDGVLPAIERSKAALQATLAKYLD
REQYEQVVLGTS
>Gene001531|mRNA2817|coding|scf7180000011814|2083390..2084870|-|CTHT_0015910|=||21.01 kDa
MAPTEQQILTNYLLAPAQLPTIISLEEFTALFPRALQSSSRVRSLYRDLQAQRSALVDAVSEEIAAEAKHGQAMRRAVAR
AAQREAEAETMERDDEVEIERMLGTWAAPRHNRHRLATILPEMEAAVHALQAELQLIEEQEQQLLAAVRQTVGALSDLRY
GRLANPGLREQVIDGLANLEEICKQAQN
>Gene001532|mRNA2820|coding|scf7180000011814|2091501..2094816|-|CTHT_0015950|=||72.24 kDa
MASPAPAAPAGGLSANDKITRFPAPSRPHSPLPAHALFNEKTRCFVYGMQPRAVQGMLDFDFICKRQVPSVAAIIYTFGG
QFVSKMYWGTSETLLPVYQQVEKAMAKHPDVDVVVNFASSRSVYSSTMELMQYPQIKTIAIIAEGVPERRARELAYVAKK
KGVTIIGPATVGGIKPGCFKIGNTGGMMDNIVASKLYRKGSVGYVSKSGGMSNELNNIISQCTDGVYEGIAIGGDRYPGT
TFIDHLLRFQADPECKILLLLGEVGGVEEYKVIDAVKKGLITKPIVAWAIGTCASMFKTEVQFGHAGAFANSQLETAAMK
NKMMREAGFYVPDTFEDLPKVLKELYEKLVKEGTIKPRPEPPVPKIPMDYSWAQELGLIRKPAAFISTISDDRGQELLYA
GMPISDVFKENIGIGGVMSLLWFRRRLPDYATKFLEMVLMLTADHGPAVSGAMNTIITTRAGKDLISSLVSGLLTIGSRF
GGALDGAAEEFTRAFDKGLSPREFVDSMRKQNKLIPGIGHRVKSRNNPDLRVELVKEYVKAHFPSTKMLDYALAVETVTT
SKKDNLILNVDGCIAVCFVDLLRNCGAFSPEEAEDYLKMGVLNGLFVLGRSIGLIAHHLDQKRLRTGLYRHPWDDITYLL
PNLQQTGPPGQEGRVEVQI
>Gene001533|mRNA2822|coding|scf7180000011814|2098251..2100429|-|CTHT_0015980|=||52.91 kDa
MLLQTALVALGATLVAAVPPLEVKGQYFVNPKTGNRFQIVGVAYQPGGSAGYNKESGIDPLSDEEVCLRDAAILQVLGVN
TIRVYNVNPDLNHDKCASIFNAAGIYMILDVNSPLVGEALTSYNPWESYYDTYLNRTFAVVEAFKNYPNTLAFFAGNEVI
DRPETTATVPPYMRAVTRDIKNYVKRHCDRKIPVGYSAADVRSSLFDTFRYFTCSLEDEDDDISQADIFALNSYSWCGES
TFEEATYDDLVAGFKDSPVPVFFSEYGCNEVLPRIFQEVTTIYSDKMDTVFSGGVVYEYTQEANNYGLVDLSSSDKSAKL
LNDYVVLRSQYAKLDWEAIQSKKPPSSDAPKAPTCDSKLITTKGFNSNFTLPVEPPNVEDIIKKGVKPTPKGKIVDIDNW
EVKLKVYAPDGTEIKGLKVKKLKDDEINRAGVNDITISANSTTSAGTSSDDEDAEEDAAVRPAAALFTAVAMGAMAVLTT
LF
>Gene001534|mRNA2824|coding|scf7180000011814|2102852..2109253|-|CTHT_0016000|o||149.10 kDa
MASTPLNRTKPTTSNSPYSSRSARGHRSRSLPESCCLTLQRVIGSTCCSPTGFDTVNSSFAYIAGGAVVVVDVSENSYSQ
RFFRARPNAVPLLSSSQASNPSSTQSSTPKSSDSRGRVAPSPRDGTTYQTTDWSESSPTSKTWTSRERIKAATCLALSRD
GRFLAVGETGYAPRVLIFSLQEASSDIPLVSISEHTFGVRAVSWSPDGKYLASLGSANDGFLYLWKVDSRTGAMKLFQQN
RCTSFVKHMVWMGPSLITLGVRHVKLWRVDDTAENSLSKQKLQGDSTAGSSSAPASFSSASAASASAATSSVSSASSTVV
GTAAAAAAAASSSMTAAPPSQPPQKQPLQGRNILLGSMLEATFCCALPISDEKAIICSETGAVCLLEDTGKQPKFAKLLD
LSFPISCLSMRGENVYIGGKDGQLACISLESILAGTPEPTIRTSQMVPGFMAMGFLADHLVTIDSKRSIDIWSPDAMLAS
SQDDSSTTRIPIPGLGDPVVGIQRLAASNSLGASFFTWSSAGRVTVWDMGGLVKATLDIPIEQVEQPVPNGTGGSDPDAA
NQLVVAKATNDGTLFITGDKLGVLRIVDVAAGECLLETKAHSSDFQDISVLEGESRFLLASCGKDRTVQLFHRSSSPLGE
FEHFQTLEFSAKVVQVLIPSEDKVLTCSLDRTLQIYDLVSKEGEPDVIAAIPFKTISLRASPSSMTTSPDNKSIFVSLLD
RTVCQFDAANGRLLSSFKCSDEAGHDSVVLESLTYGLIGSYDVPFLLGISNTDKSIRIYEALSGAFLDREWGHTEAINGV
VLIDTDETGRKVVSVGEDGTIMVWGLEIQEPTATTSSRQRDPSPEKTPGLTSARPPLRRVLSKAELAEFQRSSANASGAS
TGRRSPPRGAANTPNTPTASTTNSRRVSRFHVPLSSVRTPNSSEKQASPSATPVPTTTNNMTAQGPAPQPAAATAEDTPS
RATRAPSSGRVSPSADAPTPPSESPKAVTSASATGSLRSVYRSRPSLNVLNAITAHTSSTSAPINGNSNASINTAPSRKN
SSSSASTTTATAPNSTTNGATTTTTTKSTTRTRATKTTGTNGKTTSSSLSKIPAVKYTYGSLSMATEQTCRQLRAFRKKL
SADKSGDVDADLLAQLDSELRLTAAALGERAIRTRVRHGHGHRHHHHGHSHSHGYHGHRGENGNGLGDGVQSDETCDRHG
HEHAKAPVSEAMLESLLDQYSERLVSLLESKLVRRLGMWSDNEQSSSSEDSEKEKRKRKEKGKKAHHQQHHHHQGKRRRG
LSRKVLAAPEDSMLETETDNRQYGDDSSSSSSGSGSATASASSNPGSADAGDYMSACASGCVSSSSSVGDDEGDETEVGE
RIDGEFDEGMSTVGWTETEQEPGTETEGEMERSQLRVEEGFKTEAPA
>Gene001535|mRNA2825|coding|scf7180000011814|2110062..2111367|-|CTHT_0016010|o||32.45 kDa
MDCTCRTAALRIFVRSIAQIHAPPRPPPAATRLIFSQVFAAQNQPIIPEARFALSPRFLHTSCARYNEAESGEPAKATAS
EITSSSESKAESTPKAEERPTATLDERNEESKPKKKKKTAKNAKELKPKEEDDKPKKQKEPWMIQKEALKKKFPEGWNPR
KRLSPDAIVGIRMLHKAFPDEYTTPVLAQKFEVSPEAIRRILRSKWEPTEEEELERQERWFRRGIRVWQRWAELGKKPPR
RWREQGVVRDPYWNVPRGPTHKDKVARAEAQRQLSKNMLG
>Gene001536|mRNA2827|coding|scf7180000011814|2112917..2115188|-|CTHT_0016020|o||32.10 kDa
MAQTDRQLPLRAFEQQRQDQQQQTQPTSSEQQQQNGRPRKSTLTLDLSNLPVTKPTPPSNTLIFTNLMNPEIFQPDNLQK
FRDELCQDTTVKINTFSPLKSFARIIVSFQDEDAAIRVRAKWDGTAILGDRCRIYFGQPTPVGAPTRADTHLALPDAGKL
FFISPPPSPPHGWEQRCEEPPNKMVHADDLAEALAKLKQYQEHGGNASPITPLSVPGDGERKTRSRSSTLIFQPEAMGAN
PDLPCVTVDDMTDDLEERGAAGFPPAPRPPVPIKLLHTARPPVELMHDA
>Gene001537|mRNA2829|coding|scf7180000011814|2116663..2118509|-|CTHT_0016030|j||56.99 kDa
MVGPRVVMAALRPGAGACSNISWPLRQGSSRLRIITPVLRLRVFSYSRYYSPDASSSVAESRVSPTPNAQKTVTINGRSY
PTDSWYNVSSTVLSLTSRKLHLQKDHPVSITRKIIESVFPGPTYKYYNEFDPVVSTHENFDSLGFPPDHPGRARTDTYYI
NQSTLLRTHTSAHEAQLFRENDTGGYLISADVYRRDEVDRSHYPVFHQMEGARVWDRRLVPNGDLVAAVYEDLERLPKHN
MTVEDPNPPFHPERNPLQEGHHTPEEAAAIAAHLKRSLELMVNEIFTRAKAANVAAAGGSPQQDEPLRVRWVEAYFPFTS
PSWELEVHYNGDWLEILGCGVSQQHVLNNAGVPHKSGWAFGIGLERVAMLLFKIPDIRLFWSQDERFLSQFRGVEDDLSK
IRPFVPFSKHPACYKDVSFWLPKDEFHENDLMEIVRDAVGDVVEDVKKVDEFVHPKTGRKSMCYRINYRSLERTLTNTET
NEMHDRVVKGLVAKLGVEIR
>Gene000456|mRNA283|coding|scf7180000011806|679335..682982|-|CTHT_0002350|j|mRNA283, mRNA284|71.73 kDa
MATTTKPRAGSTIKKKSAATATATALNELPLSNIQNKQQQQQQQQQQRQVSIDSLTRDLDNFHIRCVSAGDKENLSKPLS
ASPGHTANPAVASTAPQVIPSVRTCGLTREADESDTSDDFETNNTLARASQHLPSNQEQLAKHQAGQFEWLLSIPVDNEK
LANVRGLVDDSHDDDDADPRRLGEQKRIIFGCNLLRRGSESSGAQPAQCQTDGGANVYTLIATRLDGEEDDTTTMPELTP
VEEPVVEALQSEVNGDVEVNVKEAKSHEQIFDSHPSTPVSKIEAAIDAVDRLEEQIEQLTLETQPKSATAKTNGMTTKST
PIKRATSVKVASTSKSAIDRKSAMTPTREQLQDNGKPSTPTPGTTARKVPRPASLNPPKPLAKSSKPPTIPSFELPGEAV
ARRLKEQREARLSQQISPEQAASVAADAAKTASPSSSSSSLLSREPKFKSSKPPTRPTFELPGEAISRRKREQHEAKLRA
EEEEMRRRREFKARPMPRASIIGTPSTLPRDTVASLARINKQRQAQAQAEPNKEEESGMTGMKKRHSIAVLGASSSSQTV
TRGRTNTNASQLSQAGATTATTTNSSRATSASGSVRDRRASTAASTVSNGSVENGLLQHPRDSKEAVAAARKEAAERSRM
MSRLWAEKRKAKEGAVNGQANGVKV
>Gene001538|mRNA2830|coding|scf7180000011814|2118761..2120913|-|CTHT_0016030|j|mRNA2830, mRNA2832, mRNA2831|46.86 kDa
MSKGRVCLAYSGGLDTSTILKWLILEGYTVVCFLANVGQQEDWAEVEKKALALGAERMVIEDLQREFVEEIVFRAIQCNA
IYEDRYLLGTSLARPIIARAQVRVAQQYNCEYVSHGCTGKGNDQVRFELAFKACNPKLKVIAPWRMPEFIQRFQGRADLL
KFAAENNIPVSATPKAPWSMDDNLVHCSYEAGVLEDPDYTPPKELWTRTVDPQDAPDKPYNFTIHFEKGIPVKLVTPEGE
VTDSVELFKTLNKIGHDNGVGRIDIVENRFIGLKSRGCYDTPGLTIARLAHIDLEGLVMDSRVRKLRDQFVTIEWSHCLY
NGMYFSPEREFLENSIIFSQQNVTGEVRMSVYKGNAYVLGRKSNTSILYSQEDASMDSLETFQPMDTTGFIAIQGIRLEK
YGLQKIKDGQPLSK
>Gene001538|mRNA2831|coding|scf7180000011814|2118761..2120913|-|CTHT_0016030|j|mRNA2830, mRNA2832, mRNA2831|40.64 kDa
MVIEDLQREFVEEIVFRAIQCNAIYEDRYLLGTSLARPIIARAQVRVAQQYNCEYVSHGCTGKGNDQVRFELAFKACNPK
LKVIAPWRMPEFIQRFQGRADLLKFAAENNIPVSATPKAPWSMDDNLVHCSYEAGVLEDPDYTPPKELWTRTVDPQDAPD
KPYNFTIHFEKGIPVKLVTPEGEVTDSVELFKTLNKIGHDNGVGRIDIVENRFIGLKSRGCYDTPGLTIARLAHIDLEGL
VMDSRVRKLRDQFVTIEWSHCLYNGMYFSPEREFLENSIIFSQQNVTGEVRMSVYKGNAYVLGRKSNTSILYSQEDASMD
SLETFQPMDTTGFIAIQGIRLEKYGLQKIKDGQPLSK
>Gene001538|mRNA2832|coding|scf7180000011814|2118761..2121013|-|CTHT_0016030|j|mRNA2830, mRNA2832, mRNA2831|42.80 kDa
MVIEDLQREFVEEIVFRAIQCNAIYEDRYLLGTSLARPIIARAQVRVAQQYNCEYVSHGCTGKGNDQVRFELAFKACNPK
LKVIAPWRMPEFIQRFQGRADLLKFAAENNIPVSATPKAPWSMDDNLVHCSYEAGVLEDPDYTPPKELWTRTVDPQDAPD
KPYNFTIHFEKGIPVKLVTPEGEVTDSVELFKTLNKIGHDNGVGRIDIVENRFIGLKSRGCYDTPGLTIARLAHIDLEGL
VMDSRVRKLRDQFVTIEWSHCLYNGMYFSPEREFLENSIIFSQQNVTGEVRMSVYKGNAYVLGRKSNTSILYSQEDASMD
SLETFQPMDTTGFIAIQGIRLEKYGLQKIKDGQPLSNVVLQKTLPITVPQKRPLEE
>Gene001539|mRNA2833|coding|scf7180000011814|2123025..2125119|-|CTHT_0016050|=||37.02 kDa
MMDYDPMVMDDAESLGPAVKISQADSTRVKFELSNADLSFANSLRRVMLAEIPTIAIDLVEIEVNTSVLADEFIAHRLGL
IPLNAEGVDQLLYSRDCDCDGYCEQCSVRLSLHAKCTGDENMHVFSRDLVPVGERVNQNLGTPIINDPDGLGPLILKLRP
GQEIKLECIAKKGIAKEHAKWAPSAAIGFEYDPHNKLHHLDLWYEQDPKAEWPPSEYAEWEEPPQEGEPFDYDAVPNRFY
FNVESAGPLPPDAIVQEGIKVLQQKLAGLIHELTEGDSGGANGDYRGPRSPGGGFGAGGGTDGFGGGYTTPFGNGGNQSS
WGGAAGGTTPYGQTPYGVGAGGWP
>Gene001540|mRNA2836|coding|scf7180000011814|2142781..2148817|-|CTHT_0016110|=||123.35 kDa
MLGPCEKESNMNRIVNTPLGPPPQQKIRFVNNPGQPPAKRRRINAACLTCRKRKTRCDGKKPICTTCSNNGHACMGYSEG
EKKEVGVHDDSRTVKIESTPGLHGLDNHSSLLNDTWRRKSTATQNRPPVAGFVDDDMKCDSSSSATVTPRPALDNGNDWD
HEEKPASKDTPPNQASSSASSDGSRTANNRSPVHRHTESRRVPYFRYFGTTAIVPGFKKVLVDVIFRKSHQSNNFSKTYS
SALGGHDLSSKDLSGYDPDQDPPLDGGERFAYYDAHSPDPVPPLIFMLVDTFFRQLGCNYLFLRKERFVRLLKEKRLEPI
LVDTVCALAARFVEHPTLIQATTRHFGRPVRKHEYGHLYAQRAKSAIVDHFPCPSVAAVQAALLMAYEAFGANQDSALWM
YLGIAIRMVLDLGLQRIEGIKYRGERDPWYTRFWSRRDREELDGPDTKGVEDTLSPEEQREVEQERIDTFWAVFVLDRVI
SSSTGRPVTFRDDDFDLSLPEPTLDPNTGWPAPFPTFSEIIHLYGRVSDVLNNIRDASDLTEDKMQKLSRMESDLTALYK
KQDSRLHFNPVNFRQYVEMNQGTTFILLHFWFHALIIVLHQPTLLTPFHDMKPIQLLPNSPQLSMSSAKTIADILAFAEL
IDPKSLVGNPFTSQPIYIAACAFLMESVANTSTPPSREGTPVPDAKNDHNRWGREGQPKHSLLAHAANENYQRCYKSLQE
LEKYWAGVGYILNALDQKSKGIWDCEAFSKDESTYAERELRSRLDVSNSPAPPTAPFACALLTGTTNSPNTNVTVMLKDS
ATAQVATATITLPPPSVLAQSAQVPAPTPPGNMVYDPIRQSLPGTPQPPTYLQPSIGTPRFPPNTPRESRSSQSPGSGKL
HVQIKYEMSPPVDMDSINQRGDMRPPPLHAASGSFSDHDSMPQSSYNTPNSQQHSAYDSATMHDRSSSGTPTDSGVSQQH
SLPAHNHNSSYLSHHHDQYGHNHHGNSNHHDYMHHDNNSASHNTNYVTGMDFSQSNMIPGSGVSPSPSNGGGSTGFGMLN
PVPEINLNDVFELSTDINIESLGTESDTMVAPAPWLELLPLERLVGLFEEGINAQQGQTQGQWYHHGRD
>Gene000983|mRNA2839|coding|scf7180000011814|3502..8176|+|CTHT_0010360|x||29.09 kDa
MVSASCMSAWTRSSADLDGTAPATSEGRSPEFSAAAVILRARSLSIPLPKVDSRVIGRQPLYDQGSLPGFERVTTVACLK
ALGKAPHFMQPSAMARAAGRTSSQVCLRKARGTPSRPGVFGVAPRKAFLSSSSLGGSASLAAHSGGKTRTEPNRARTLLG
PCGAEGLCSEVSRHPLRIRDHPPVHDQDGGSVVRMIEAPSQYLAPLRRGRGRGNFLPVEVYPSLLTELAIDYGVDHQGAL
FVCLSGRIENGLPPRQGYRTHPMRTARAPPGSQR
>Gene000456|mRNA284|coding|scf7180000011806|679335..682982|-|CTHT_0002350|j|mRNA283, mRNA284|63.40 kDa
MATTTKPRAGSTIKKKSAATATATALNELPLSNIQNKQQQQQQQQQQRQVSIDSLTRDLDNFHIRCVSAGDKENLSKPLS
ASPGHTANPAVASTAPQVIPSVRTCGLTREADESDTSDDFETNNTLARASQHLPSNQEQLAKHQAATRLDGEEDDTTTMP
ELTPVEEPVVEALQSEVNGDVEVNVKEAKSHEQIFDSHPSTPVSKIEAAIDAVDRLEEQIEQLTLETQPKSATAKTNGMT
TKSTPIKRATSVKVASTSKSAIDRKSAMTPTREQLQDNGKPSTPTPGTTARKVPRPASLNPPKPLAKSSKPPTIPSFELP
GEAVARRLKEQREARLSQQISPEQAASVAADAAKTASPSSSSSSLLSREPKFKSSKPPTRPTFELPGEAISRRKREQHEA
KLRAEEEEMRRRREFKARPMPRASIIGTPSTLPRDTVASLARINKQRQAQAQAEPNKEEESGMTGMKKRHSIAVLGASSS
SQTVTRGRTNTNASQLSQAGATTATTTNSSRATSASGSVRDRRASTAASTVSNGSVENGLLQHPRDSKEAVAAARKEAAE
RSRMMSRLWAEKRKAKEGAVNGQANGVKV
>Gene000984|mRNA2840|coding|scf7180000011814|13791..15258|+|CTHT_0010390|j||25.57 kDa
MYPGAEVIGTDITPIQPNWVPPNVRFEIDDANQEWTWSENEFDFIHLRTMLGTIADWKKFYQEAYRCCKPGGWLEHHEEE
PKWTGYNGEVTEDSPMGQWYKVFSEGGKKFGRTFTLISEDVQKKYMEEAGFVDIQVKDFKVPLDDHTDDAKEKELGACFG
MVLHADLEGYVNYIWGAVMGWRKEEIKVYVTHLRKQMRDKSLHTWYPHRVVYGRKPE
>Gene000985|mRNA2841|coding|scf7180000011814|17921..20080|+|CTHT_0010410|=||65.46 kDa
MDIKVTATRSMHWVNTRQDADADGYYNLGDHYMPISTKSTEAQKWFNRGLVWVYGFNHEEAVKCFRRALDHDADCAMALW
GVAYALGPNYNKTWGVFDPLELETSTREARQSIVKALEKSGPGSGVSDVERALIVALERRHPRETISVEDGYLLNKEYAE
AMRMVYQSHPEHPDVTAIYVDALMNLSPWRLWDIRTGEPLPEGHALEAKKALDDSLKKHPRHPGMLHLYIHLMEMSTHPE
EALHAADTLRALVPDAGHLNHMPTHIDVLCGDYRLAISSNTDAIVADEKFVARDGALNFYSLYRCHNYHFRVYAAMFAGQ
SRVALQTVDLLERTLSEDLLRTESPPMADWLEGFLSLRVHVLIRFGLWHDLIGLKLPDDQDLYCNTTAMIHYGKGVAFAN
VGMIKEAEESRRLFHEAVKKVPESRTIFNNTCLSILAIASTMLDGELEYRKGNIEEGLAHLRHAITLDDNLPYDEPWGWM
QPTRHAYGALLLEQGRLKEALAVYAADLGFDESLPRALQHRNNVWALHGFHECLLRLNREEEARLIRPQLQLAIAAADVP
VNASCFCRRVPQAACDL
>Gene000986|mRNA2842|coding|scf7180000011814|21616..27642|+|CTHT_0010430|j||105.97 kDa
MVRDETRDVLLRDGKRRSLESNGPDSDSDLEATEYLRHDPYETSQQSQTEPSVNKPKSRWCACVFRTFGRRSRCCIGTLA
AIFVLWIVLSAGGFFVYKKYGAEPPYGQSPPWYPTPKGGIAKSWAASYAKAAKLVSRMTLTEKVNITTGTGWQMGLAVGT
TGPAVYVGFPQLQLQDGPLGVRFADNITAFPAGITVGATWNRQLMYARGKAHAIEARRKGINVILGPCVGPLGRMPAGGR
NWEGFGADPYLQGVAGAETIRGIQSEGVMATIKHFVGNEQEHFRQPWEWGTPHAISANIDDRTLHELYAWPFGDAVKAGV
AAVMCSYNMVNNSYACANSKLLNGILKDELGFQGFVMSDWLAQHAGVATALAGLDMTMPGDGLSWADGESLWGPQLTKAV
LNGSVPVERLNDMVTRIVAAWYQLGQDDETKFPRRPPNFSSWTNDRMGIIAPGSPSPQEMVVVNHFINVQANHSIIAREI
AAEGIVLLKNEGLLPLSRSGLDDSKLKIRRKVVERATGKRHTGKFKIGIFGEDAGPGKGPNYCKDRACNQGTLGSGWGSG
AVEFPYLITPIEALRREFNASKVELYEYLTNKPAFGSEKAVLDELELCIVFANADSGEGFVSDGDVRGDRPNLNLQKGGD
NLIINVASHCGSGVGNVIVVIHSVGPVVMEKWIELPNVKAVLFANLPGQESGNALADVLFGDTNPSGHLPFTIGKSLDDY
GPGGKIMYLPNGIVPQQDFSEGLYIDYRYFDKHKIEPRFEFGFGLSYTTFALNNLQVKPRRTKSALPAPRPAPAAQPPSY
PTEIPSKSEALFPPGLRRLEKYIYPYLEYVDDIKLGPYPYPDGYDQVQRLSDAGGDEGGNPDLWNVYVDVVVDVTNTGSL
AGAVVPQLYLEYPPKDGIDFPVRVLRGFDKVYLEPGQTQTVMFSLTRRDLSYWDVMRQNWVMLTEGEYTFRVGFSSRNLL
VWGTW
>Gene000987|mRNA2843|coding|scf7180000011814|32930..37009|+|CTHT_0010450|j||74.42 kDa
MDHAPENKEHIKAAALGQGVGYAIVLGLGGFFALGMIAVTYILKRYNRELQTSEMFNTAGRTVKSGLVASAVVSSWTWAA
TLLQSTGVCYRYGVSGPFWYASGATVQILLFATLAIQLKKKAPAAHTYLEVVKARYGTATHIVFMIFGLATNILVSLMLI
VGGSATVNALTGMHTIAAIYLLPVGVIAYTLVGGLKATILTDWAHTFILLLIIIVFSLTTYATNDLLGSPGKVWDLLVEA
AARHPVDGNKDGSYLTMRSREGAIFFVINIVGNFGTVFLDNGYYNKAIAASPVHALPGYIIGGLSWFAIPWLTATTMGLA
ALALENTPHFPTYPDRMLDKDVSAGLVLPYAAVAMLGKGGAVATLLIVFMAVTSATSSQLIAVSTIITYDLYRTYINPQA
SGKRLIYMSHTLVVGYGFFIATVAVGLWYAGISMGYLYLLMGVIISAAVLPATLTLLWSGQNKWAATLSPVLGFICAVIA
WLVTAKKECNEITVDCTGRNNPMLAGNVVALLSPIVFVAVFTAIFGIAKYDWKSMLDIKPGDDQDLAEEAGLNLEEIPGG
RALMNFEEEQKKLKRASKISKTVTVLMTICFLVLWPMPLYGTGYIFSKKFFTGWVTVGIIWIFCSFIGVGLFPIWESRDT
LARTTKALFCDLVGREKTQTIQAQPVEGQKISGDVTPTEKSPAKEAVTSM
>Gene000988|mRNA2845|coding|scf7180000011814|41588..43037|+|CTHT_0010480|x||17.36 kDa
MSSQLVGSLSERTASYAARISGASAPDMMFVLCMCVCFFEVRVGLCAATDAAVGRRRTCSGAAGSQRGRGQKATSDEGSD
GIGGKTLRPNETTGFRNRRKYVGGRLGLPLPGSVGQIGLVEALGGQMRISGQHSRRRLEATDPHSFSWKVGWGSRPWRSQ
LMG
>Gene000989|mRNA2846|coding|scf7180000011814|51166..53002|+|NA|u||19.04 kDa
MSGRLAISQLLNPAPDSDRPSNIDRYADPYQVEQDPQPISQTSKRGSPYYTTSTFRATTIQQSSWSSPSPGLTSTSWTPS
GLGASQVASQSRVPRGSEANVGTTLSFSISAAGSGPRRRGPLTEEQRKRTAYMRKIGACAECRRKKVSCQPEHHRGEPSN
TLSERGQVSSAQTSAR
>Gene000990|mRNA2848|coding|scf7180000011814|59722..62350|+|CTHT_0010520|=||56.90 kDa
MWLSRSILSPAIALLGWSALYQPAAAQVTTDCNPMNKTCPPDPALGTEYFFNFNRTPLFQAWETKVGPVTYDPEYGAKFT
INKQGDSPTIRSRFYIFWGRTEIMLKASPGTGIISSVMFLSDNLDEIDWEFFGGNTTVAQSNYFGKGLQDHHNAGYHVID
GNVQSDYHNYTTVWTKDYLDFYVDGNRVRRLLPEDAKDGYTYPQTPMRLSLGIWAGGDPSLPEGTREWAGGTTDYSQGPF
DMYVKSVYIEDFSKGAKEYVFTDKSGSWESIKIVEGNSTVYEALHKEPEKTIAERWADLPQAAKLAVYSGAAALGAIMIG
SALLYCIRQRRRGAREAKLAEQRAEQERLELERFKKAGIDPDSFASNASEYNAKEMRREGLMDDDSYSISTPVNPASPLD
NGANNLNRGSAVGMTVTTGAGAAVGAAAAAVPPSPHSPTSPRSPHGPMSPTTNGPPNRSFTSPAPGRVASPAPSQRSFTG
MDRSASPGVGQPPRSYTTGPGFEGGGGNQGYWGNNGGNQGRFR
>Gene000991|mRNA2853|coding|scf7180000011814|70306..72570|+|CTHT_0010570|j||22.89 kDa
MDRSLDQTTLETIALLESRLHRLERLLYGPAAPPSQPPKKSVLRSLADLERRFAHLIRHCRAYSDILKLYRAHPSLFQPS
SSTPTKEPPTQLSPDAVLQTVLSYASSFPATASALTAATSDETIPDAAQSAALAALVPRMRATETTQLAQAAEIAELRKR
SEVVLKAWYTGCVLRHGEKVAELEKRLEGVEVGIRRAKRVKDLEEKV
>Gene000992|mRNA2855|coding|scf7180000011814|76310..79074|+|CTHT_0010590|j||33.55 kDa
MPSYGSLHSPSLKMESRQYGRKGIHMGNIIGDPFALATISIASLAWIISFVSSVIAHVQTKATDVQFPLFTYWALVFYFF
AIIGIFVVVASDSIQTYHVAVVGYLGCGLVLSTSAINGMIYTSIGAREAAAAGFILLAMVTIVWIFYFGSAPSAVPRAYI
DSFALSKESTSVNRQTMNGYARRPETSTSVQPPQMYTTQLNGLENASPSAGLSAMRNSTLGYPSASGAQKTPVGAGTSTA
LDPDTEIPPATEYPYRAKAIYSYEANPEDANEISFQKHEILEISDVSGRWWQARKANGETGIAPSNYLILL
>Gene000993|mRNA2856|coding|scf7180000011814|80993..83669|+|CTHT_0010620|o||68.97 kDa
MVLREDSRDDVSRQRGRSFGPRTFQAPPTEMEIDMLLDTRNDLEAQMGEDDSLFVPGPAQLVFQVSPFLAQFASSQGLRS
RSDEGEETPPPDLVTPTESSDLDEGDGMNTDEQSTPPTPDGVAPPQNSPVPFFLPMRPAASSIEIPTTAAGPLGPPAETP
DPAAGPSNTQNEHTKASTGSPENQAEPSEGSIEAPEVTNAPADAGAEHPETPESRGTQKPMEALSRPSNPSIESSQMAGH
AGSSAALPEASTEPLEPVNGSLETSNTNPESPVDHAEMSLKAQETKSGHTTEVSKPLVESPDPSIPLSATPSGPHQPMIE
PSEICQESPSSVTPSTLSNPFASPSQVPRPDTPETSIEPPHPSPEPEPAAEPTPVSLPESAPEPAPSSSPQLPRHLEIQE
IPEFKPRNLHTCQICLRMLPQDEGQSTFSCPHWLCAGCINAYFKAALRNLSIFPPRCCGRRIIPNRAVITENVRREWEDR
IELMDTPLEKRLFCANMANCGLFIPLRRVQSTQRLVECKRCGRVTCKLCRFLWRLCVCPGKTLSNRARDRVKWCPCGECG
ESVSLLGGNEFGCVLCVNPKCGAPLCSYCGNLYRTCQCEQVLKDRGHRESKAQQTRKHEWLKSLRTWRWSSDW
>Gene000994|mRNA2858|coding|scf7180000011814|85517..87857|+|CTHT_0010630|o||10.85 kDa
MTKHLENRRDRHHHDVDGVYSIRHANTGVPACLPAGTGTDEPTTPRCTESQAKLDPDPSPRGCRACRGCTSEALVCLRIS
TLWIKLVCSRRTIKPFNA
>Gene000995|mRNA2859|coding|scf7180000011814|87906..91438|+|CTHT_0010630|j||105.86 kDa
MFSVVFLGWLQLAELMKAVSGRDILARHKQYAFYRPSAVALARVLTDFPALFGQVAVFSVIVYFITGLDLTVRKFFTQLL
LTYTTTICLTALYRMMAAFSESISDAVRFSGTMLDILFVFTGYVVAKPVLLERKWFGWISHINPLSYAFEAALANEFHGR
EMECAPVHLIPQGPGAQPGHQGCALPGSHSGSMTISGDDYLANQFDYHWTHMWRNYGIIVAFTVFFLLVTILAVEKISFR
QLGGGALVFKKSKRSLKQLQDNVVDEEKVNSFTTAHSIDGSPVQKDAAGSARVFTWENVCYTVPTSDGPKKLLNDVSGYV
KPGMMVALMGASGAGKTTLLNTLSQRQTVGVVTGEMLVDGHLLPADFQRSTGFVEQMDLHEETATVREAIEFSALLRQGR
DVPREMKLAYVNKVLELLELTDIQDALISSLGVEQKKRLTIGVELAARPSLLLFLDEPTSGLDAQSAFSIVRFLRKLCAA
GQVIICTIHQPSSDLIQQFDLILALNPGGKTIYFGPVGEDGAAVVGYFAQRGVHCEPGRNVAEFLLETAIKGGRKPDGSR
INWAEEWRVSKENQILIEEIQRLKTERAQVPPSDNPSASNHEFAAPIAQQIILLTKRMFLRQWRDPSYLYGRLFHSVIIG
IFNGFTFFNLGSTAADMQNRMFSCFLIIMLPATVLNAVLPKFWGNRELWEKREFPARMYGWVAFCTAEVLSEIPGSIIEG
VIYWLLWYLPTGMPRSPGGAGYVFVMTLLFFLFQASWGQWICAWAPSFTVISNLLPCFLVVFALFNGVVVPYSQIRSFWK
YWIYWLNPSSYWISGVLSATLPSQPVHCALHEAAYFNPPINQTCLSYARDFVDQVGRGYLINPAATTECGYCPYANGSEY
LASLGIDSGTKWRNLGLFAVFCVTNWTLVYFFVWTVRVRKWTFGYGTLSKSLRRGMRGVKGSLKVGKA
>Gene000457|mRNA286|coding|scf7180000011806|686283..687556|-|CTHT_0002370|=||22.22 kDa
MAFLILVIGNLHIPDRALDIPPKFKKLLSPGKISQTLCLGNLTDRATYDYLRSISPDLKIVRGRMDVEATSLPLMQVVTH
GSLRIGFLEGFTLVSEEPDVLLAEANKLDVDVLCWAGGSHRFECFEYMDKFFVNPGSATGAFTTDWLAEGEEVVPSFCLM
DVQGISLTLYVYQLRKDENGTENVAVEKVTYTKPVEPTGAS
>Gene000996|mRNA2860|coding|scf7180000011814|91899..93688|+|CTHT_0010640|o||27.02 kDa
MKFHLLAAASSAFLAACVAALPLPITNADDMAIVQARDAAMTIGPDFFDAEVLVARDPGSVRITSEPEIENDSEELDGTG
SAVVDNPDVEVERLEKRNLGWGGVIGDDADGRLVGNANVEGEGEILEARELREGDEEVGPGQGEDIIESEEPEKDVLEEG
DVDIEEEPEEDVLEERDVDVEEELEVGSRQSKDMIESEEPEEFDVEFGLEARDVSEENDESFEESESDSSEVDNPDAGVE
VFGAEGKTGE
>Gene000997|mRNA2861|coding|scf7180000011814|97282..99480|+|CTHT_0010650|e||27.49 kDa
MLPSLKIISANVQRPIANTDGILELAVKRKCQTVCIQERPLIFGKVRRHPGFTTLTLDHNDTRAAIYVDRCLIFDPALSP
PTIPFSATLYHRSRLSIYACIPDWIGPFQPGHALETYNAYNALLALAILIHDTQTGTEPYRTPEETCSLPGFRPWLPHPK
SARLYASGRRSTRSSPGAADSFRCVCLLGFRPQNPAGASGQSPPDTTPSPELLPRSQFDEASALLEVFLPQLRQNPHISR
SRGLCLGSL
>Gene000998|mRNA2863|coding|scf7180000011814|116980..119273|+|CTHT_0010700|j|mRNA2863, mRNA2864, mRNA2865, mRNA2866, mRNA2867|40.48 kDa
MLSRRARAVMSVARSTPCQTRLFATTLATLTQQQHRSPSLSDIRPGEEESFNTRQNAFRAQLVEAQKQREASGLSDTTSS
PTPGGLGSLSTALGSTGSVASVKEPPRKAGPLTNLIYGTKEGRELDAQLQASFSQVLARGKYVHQIEFHEVKPECVDEYV
ALVGSWYPRVAADPENKVHLVGSWRTEVGDCDTFVHIWEYQRYTGFHTSLNNISQHPDFPAFDRKLRSLIYRRRSSLMQE
FSFWPTTPPRQLGGLFELRSYTLHPGNLLEWETHWRRGLKARREVMEGVGAWFVQIGDLNTVHHLWQFADLEERKRRREK
SWEIEGWAETVHKTVPLIQDMKSRILVAMPWSPVA
>Gene000998|mRNA2864|coding|scf7180000011814|116980..119273|+|CTHT_0010700|j|mRNA2863, mRNA2864, mRNA2865, mRNA2866, mRNA2867|38.34 kDa
MLSRRARAVMSVARSTPCQTRLFATTLATLTQQQHRSPSLSDIRPGEEESFNTRQNAFRAQLVEAQKQREARSVASVKEP
PRKAGPLTNLIYGTKEGRELDAQLQASFSQVLARGKYVHQIEFHEVKPECVDEYVALVGSWYPRVAADPENKVHLVGSWR
TEVGDCDTFVHIWEYQRYTGFHTSLNNISQHPDFPAFDRKLRSLIYRRRSSLMQEFSFWPTTPPRQLGGLFELRSYTLHP
GNLLEWETHWRRGLKARREVMEGVGAWFVQIGDLNTVHHLWQFADLEERKRRREKSWEIEGWAETVHKTVPLIQDMKSRI
LVAMPWSPVA
>Gene000998|mRNA2865|coding|scf7180000011814|116980..119273|+|CTHT_0010700|o|mRNA2863, mRNA2864, mRNA2865, mRNA2866, mRNA2867|20.79 kDa
MLSRRARAVMSVARSTPCQTRLFATTLATLTQQQHRSPSLSDIRPGEEESFNTRQNAFRAQLVEAQKQREARSVASVKEP
PRKAGPLTNLIYGTKEGRELDAQLQASFSQVLARGKYVHQIEFHEVKPECVDEYVALVGSWYPRVAADPENKVHLVGSWR
TEVGDCDTFGRFYPLPLSLFRSQC
>Gene000998|mRNA2866|coding|scf7180000011814|117064..119189|+|CTHT_0010700|j|mRNA2863, mRNA2864, mRNA2865, mRNA2866, mRNA2867|40.48 kDa
MLSRRARAVMSVARSTPCQTRLFATTLATLTQQQHRSPSLSDIRPGEEESFNTRQNAFRAQLVEAQKQREASGLSDTTSS
PTPGGLGSLSTALGSTGSVASVKEPPRKAGPLTNLIYGTKEGRELDAQLQASFSQVLARGKYVHQIEFHEVKPECVDEYV
ALVGSWYPRVAADPENKVHLVGSWRTEVGDCDTFVHIWEYQRYTGFHTSLNNISQHPDFPAFDRKLRSLIYRRRSSLMQE
FSFWPTTPPRQLGGLFELRSYTLHPGNLLEWETHWRRGLKARREVMEGVGAWFVQIGDLNTVHHLWQFADLEERKRRREK
SWEIEGWAETVHKTVPLIQDMKSRILVAMPWSPVA
>Gene000998|mRNA2867|coding|scf7180000011814|117064..119342|+|CTHT_0010700|o|mRNA2863, mRNA2864, mRNA2865, mRNA2866, mRNA2867|19.93 kDa
MLTLEVHIWEYQRYTGFHTSLNNISQHPDFPAFDRKLRSLIYRRRSSLMQEFSFWPTTPPRQLGGLFELRSYTLHPGNLL
EWETHWRRGLKARREVMEGVGAWFVQIGDLNTVHHLWQFADLEERKRRREKSWEIEGWAETVHKTVPLIQDMKSRILVAM
PWSPVA
>Gene000999|mRNA2869|coding|scf7180000011814|121774..123213|+|CTHT_0010710|o||33.77 kDa
MLLNSLLAAGNPTSNSTNVITMPDETANAETQLVLRQADSFSDSSSDSSRRALQRRQRGSKQQSPNILIRPTYPFPKPEE
YNLSGPFEGIGISRYLRYFERACSQYGLVPSLANHPAATGVLVRYFSTWCSDDVAEVVWRKVNEKDGSCECHTWAEFVRW
AKRHWVAPDPDQDSRKRVTKLEKWYARKIEPVTAMGIMNALYKLDSLLARIPDEDAREVATRDAPRMFLNHKLSRRAASA
ICARGFKFSGEAEKMEFDEFLQWMMKILEDGFELEGRFICLQDEQSDLETEDDKD
>Gene001000|mRNA2870|coding|scf7180000011814|125009..126220|+|CTHT_0010730|=||22.10 kDa
MSPPHAAEGPEGPEKPLVNRPDIKLPPIPNGFRIRKRPLPNSLPTSRSRPSATILPDLDGYLPPPRASHTIIIKVSSSTS
FMSLVRRVRKALEKSPTQAGGQTSRGLPLTARIAVLGVKQAPRRTGPIADALDDVVLVATGRAIEKAIEVGGFFTREKDL
IVLARTRTLRAVDDLVAEEEEADVEERSRVRNVSCVEIGIRWA
>Gene001001|mRNA2871|coding|scf7180000011814|128353..131217|+|CTHT_0010740|o||36.13 kDa
MVDEGARAQKGQSQQGRFRAGGQLPVPAKTCNFPLRSFFRRRPHNGPPVLSGQAQAVSFHWLWPTSSHRCSDAHALIAIE
RFFCLILLFLSACRNPESCWLPLGFTARRNDWGRSEVGRGPLPLPARNQCLAAAGTRATLVAPMAPILLQTSSPALSGPL
PDQAQGGLCFWSLATVLAARRNLRLTVSEQRQTPVLHPPPAPPDPRYRGLLAPCSPRLPHSLSLFALPCLKTPPFQASFA
EFLHWSHPPTLNTRRIQSVIPSLALQFAACSWHPRSALTHTTPALAIEAHFHNHVIIRLLIANSSRALTTLGGCISALST
AWGSPSLIQYP
>Gene001002|mRNA2872|coding|scf7180000011814|137029..138475|+|CTHT_0010760|e||24.92 kDa
MVRLSRISTQVTFLAPLLLQGISQLSAALVSPYDQTSHDILGLSPTPSPSTIFPVPAEPHVALERDKSILADSVPVIISQ
ETELISDNIALEPRTPKGGRGGNSSSGSSSGSSSGSSSQNSGPIAADSGSHANSNTSPDDSTTTHKPKKPKVKGCSEDIS
ECQCDCMKTSATTRWNILPTTMMSATATPTPQLNDELMCCDCPCANSSGAWHGVDLGAALMAGGVLLLAAVLQVVVSGRW
L
>Gene001003|mRNA2873|coding|scf7180000011814|153484..154705|+|CTHT_0010790|=||30.17 kDa
MSAPRGRLAGKNAVITGAAGGIGLETSILFAKEGANILMADISAEALERAVAKVTQLVPNHGRVEPMVVDVSKESDVQHA
VEYLDAWGGLDVIFNNAGIMHAQDGDALSTPEAIWDLTHNINVKGVWYGCKHAVLALRRNKKTKGSIINTASVVALVGSA
TPQLAYTASKGAVLALTRELAIVHAREGFRFNALCPAPLNTPLLQDWLGDDQAKRLRRTVHFPTGRFGEAVEQAHAVVFL
ASDESSFVNGADFVVDGGMTKAYVTAEGPAAPAPVNNALKDKLDE
>Gene001004|mRNA2874|coding|scf7180000011814|157269..159455|+|CTHT_0010810|=||52.34 kDa
MASSIRTTRALGGALRPVVASARAAGRRTYATAELDLKTTLKEIIPEKRELLKKVKAHSDKVIGELKVENTIGGMRGLKC
MVWEGSVLDANEGIRFHGRTIKDCQKELPKGKTGTEMLPEAMFWLLLTGKVPSVNQVRQFSRELAEQAQLPEFVNKMIDN
FPKDLHPMTQFAIAVSALNHTSKFAKAYEKGLSKADYWEPTFDDCISLLAKLPTIAAKIYHNTYKGGGALPGEVDLEQDW
SYNFAAMLGKAGKENEDFQDLLRLYLALHGDHEGGNVSAHTTHLVGSALSDPFLSYSAGLQGLAGPLHGLAAQEVLRWIL
QMKEAIPENYTDEDIRNYLWQTLNSGRVVPGYGHAVLRKPDPRFEALMDYAASRPRIAADPVFQLVLRNSKIAPEVLKEH
GKTKNPYPNVDSSSGVLFHHYGFTETLYYTATFGVSRGLGPLAQLIWDRALGLPIERPKSINLQGILDLVEGK
>Gene001005|mRNA2875|coding|scf7180000011814|163081..164973|+|CTHT_0010820|=||23.26 kDa
MRFTAAAALVLPVLAAASPIANPSVVPDGWADTPDPNDIQIVSATFSGSGCPQGSVSTSISPDKTVITFGFDKFQTYIGP
GTTIADRTKNCQLHLNLKYPGGFQFAVVESTYHGYALLEEGVTGTFFSTYYFSQDAKATTTTQTTITGGGIWAAGQVYTK
SDKIPTASYIYSPCGASGILNINNRIALTSTNPNAFGMITDDDATIAFTQQLNIAWRRC
>Gene001006|mRNA2878|coding|scf7180000011814|177953..180209|+|CTHT_0010860|j||54.54 kDa
MHSNRDDQTGGNPAPPESTIPQRPGSPTNSEGAGRDPFSDGVESRASNRENEKIPGGATANPFSSPSVSRPASSIGSASV
IGGPRYDNVPRYFHSRRVKKGEVEKPWLKNKDPKEKWVTILPILGIFIGLGLSGLLVWDGIKSVVHHKYCLVLDETFQNG
LDPAIWTKEVQVNGFGNGEFEMTTGGDQNVFVQDGKLIIRAMPQDDALMQKDYKIDLLKDGTCTSTNPANCIAWTNTTAG
NATIVPPVTSGRIHTRKGASIKYGRVEVTAKLPKGDWLWPAIWMMPVKDTYGAWPRSGEIDIMESRGNNYSHPQGGNDII
SSTLHWGPNPANDGWWRTNVKRRALHTTYSDKFHTFGLEWSQKYMFTYVNTRLLQVMYVNFDEPMWQRGNFPNQDANGTR
LEDIWAKTGRYNTPFDQPFYLILNVAVGGTNGWFQDGAHGKPWLDGSPNARKDFWLAKDRWLPTWTNPQMEITRVVMMQQ
CDGDEDL
>Gene001007|mRNA2879|coding|scf7180000011814|180866..188249|+|CTHT_0010870|j|mRNA2879, mRNA2880, mRNA2881, mRNA2882|98.60 kDa
MGVGSYFKATGSPATEAAQTPYQTQSPNPTPEPSSRPTSVLQPPTPRYGSRPQSLSGRSTRSNNSSFILDDIKHEVMVNY
LYQQQCANLWVSDGSGEIEGVLLRKSRGHYMACPPQLGSSPFAMACAALNVQCAMTVNSRVIKTFLQWSPDAVDVPLTNG
LRVQILPTIDDLPRARKHQFAAFIASEGLLVVWDDDALHLVQRAKAIESELMQLVWRAGTEGDEEDEKATGRGEPEIDEE
SGEIKPEKRPVHLMNTYLVTLTLILVTVSIGAAGRQLAIEVSVDGNYVRLALLALAPVQIFFTLFFCQVIVGCLAQIFGP
IRQLTINSKFYSAKPPPRLRSAVLPHVTIQCPVYKEGLQTVIAPTVKSIKQAMSTYELQGGSANLFINDDGLQLISEEER
RARIEFYADHSIGWVARPKDGENGFKRRGKFKKASNMNFALMISCKVEDKLAQIERGPEWTQHDEAQAYEKALKEVLEED
GRAWADGNIRIGDYILLIDSDTRVPADCLLDAVSEMELSPDVGIMQFSSGVMQVVHTYFENGITFFTNLIYSAIRYTVSN
GDVAPFVGHNAILRWSAIQQVSYVDEDGYEKFWSESHVSEDFDMSLRLQCNGYIIRLAAWAGDGFKEGVSLTVYDELARW
EKYAYGCNELLFHPIRTWLWKGPFTPLFRRFLFSNIRFTSKVTVISYIGTYYAIGAAWIMTSVNYFLMGWFNGYLDKYYL
DSWQVWFSIILVFNGLGNIALAVMRYRVGERSILYALYENFKWTIMLAIFLGGLSLHISQALLAHMFEIDMQWGATAKEV
EFSNFFIEVPKVLRKFKFSMLFSMAFIVGMIILATAPFIPYSWHITDFVAILPMATVAASHLLLPIALNPALMTFSW
>Gene001007|mRNA2880|coding|scf7180000011814|181033..188249|+|CTHT_0010870|j|mRNA2879, mRNA2880, mRNA2881, mRNA2882|98.60 kDa
MGVGSYFKATGSPATEAAQTPYQTQSPNPTPEPSSRPTSVLQPPTPRYGSRPQSLSGRSTRSNNSSFILDDIKHEVMVNY
LYQQQCANLWVSDGSGEIEGVLLRKSRGHYMACPPQLGSSPFAMACAALNVQCAMTVNSRVIKTFLQWSPDAVDVPLTNG
LRVQILPTIDDLPRARKHQFAAFIASEGLLVVWDDDALHLVQRAKAIESELMQLVWRAGTEGDEEDEKATGRGEPEIDEE
SGEIKPEKRPVHLMNTYLVTLTLILVTVSIGAAGRQLAIEVSVDGNYVRLALLALAPVQIFFTLFFCQVIVGCLAQIFGP
IRQLTINSKFYSAKPPPRLRSAVLPHVTIQCPVYKEGLQTVIAPTVKSIKQAMSTYELQGGSANLFINDDGLQLISEEER
RARIEFYADHSIGWVARPKDGENGFKRRGKFKKASNMNFALMISCKVEDKLAQIERGPEWTQHDEAQAYEKALKEVLEED
GRAWADGNIRIGDYILLIDSDTRVPADCLLDAVSEMELSPDVGIMQFSSGVMQVVHTYFENGITFFTNLIYSAIRYTVSN
GDVAPFVGHNAILRWSAIQQVSYVDEDGYEKFWSESHVSEDFDMSLRLQCNGYIIRLAAWAGDGFKEGVSLTVYDELARW
EKYAYGCNELLFHPIRTWLWKGPFTPLFRRFLFSNIRFTSKVTVISYIGTYYAIGAAWIMTSVNYFLMGWFNGYLDKYYL
DSWQVWFSIILVFNGLGNIALAVMRYRVGERSILYALYENFKWTIMLAIFLGGLSLHISQALLAHMFEIDMQWGATAKEV
EFSNFFIEVPKVLRKFKFSMLFSMAFIVGMIILATAPFIPYSWHITDFVAILPMATVAASHLLLPIALNPALMTFSW
>Gene001007|mRNA2881|coding|scf7180000011814|182481..187761|+|CTHT_0010870|j|mRNA2879, mRNA2880, mRNA2881, mRNA2882|98.60 kDa
MGVGSYFKATGSPATEAAQTPYQTQSPNPTPEPSSRPTSVLQPPTPRYGSRPQSLSGRSTRSNNSSFILDDIKHEVMVNY
LYQQQCANLWVSDGSGEIEGVLLRKSRGHYMACPPQLGSSPFAMACAALNVQCAMTVNSRVIKTFLQWSPDAVDVPLTNG
LRVQILPTIDDLPRARKHQFAAFIASEGLLVVWDDDALHLVQRAKAIESELMQLVWRAGTEGDEEDEKATGRGEPEIDEE
SGEIKPEKRPVHLMNTYLVTLTLILVTVSIGAAGRQLAIEVSVDGNYVRLALLALAPVQIFFTLFFCQVIVGCLAQIFGP
IRQLTINSKFYSAKPPPRLRSAVLPHVTIQCPVYKEGLQTVIAPTVKSIKQAMSTYELQGGSANLFINDDGLQLISEEER
RARIEFYADHSIGWVARPKDGENGFKRRGKFKKASNMNFALMISCKVEDKLAQIERGPEWTQHDEAQAYEKALKEVLEED
GRAWADGNIRIGDYILLIDSDTRVPADCLLDAVSEMELSPDVGIMQFSSGVMQVVHTYFENGITFFTNLIYSAIRYTVSN
GDVAPFVGHNAILRWSAIQQVSYVDEDGYEKFWSESHVSEDFDMSLRLQCNGYIIRLAAWAGDGFKEGVSLTVYDELARW
EKYAYGCNELLFHPIRTWLWKGPFTPLFRRFLFSNIRFTSKVTVISYIGTYYAIGAAWIMTSVNYFLMGWFNGYLDKYYL
DSWQVWFSIILVFNGLGNIALAVMRYRVGERSILYALYENFKWTIMLAIFLGGLSLHISQALLAHMFEIDMQWGATAKEV
EFSNFFIEVPKVLRKFKFSMLFSMAFIVGMIILATAPFIPYSWHITDFVAILPMATVAASHLLLPIALNPALMTFSW
>Gene001007|mRNA2882|coding|scf7180000011814|182532..188296|+|CTHT_0010870|j|mRNA2879, mRNA2880, mRNA2881, mRNA2882|98.60 kDa
MGVGSYFKATGSPATEAAQTPYQTQSPNPTPEPSSRPTSVLQPPTPRYGSRPQSLSGRSTRSNNSSFILDDIKHEVMVNY
LYQQQCANLWVSDGSGEIEGVLLRKSRGHYMACPPQLGSSPFAMACAALNVQCAMTVNSRVIKTFLQWSPDAVDVPLTNG
LRVQILPTIDDLPRARKHQFAAFIASEGLLVVWDDDALHLVQRAKAIESELMQLVWRAGTEGDEEDEKATGRGEPEIDEE
SGEIKPEKRPVHLMNTYLVTLTLILVTVSIGAAGRQLAIEVSVDGNYVRLALLALAPVQIFFTLFFCQVIVGCLAQIFGP
IRQLTINSKFYSAKPPPRLRSAVLPHVTIQCPVYKEGLQTVIAPTVKSIKQAMSTYELQGGSANLFINDDGLQLISEEER
RARIEFYADHSIGWVARPKDGENGFKRRGKFKKASNMNFALMISCKVEDKLAQIERGPEWTQHDEAQAYEKALKEVLEED
GRAWADGNIRIGDYILLIDSDTRVPADCLLDAVSEMELSPDVGIMQFSSGVMQVVHTYFENGITFFTNLIYSAIRYTVSN
GDVAPFVGHNAILRWSAIQQVSYVDEDGYEKFWSESHVSEDFDMSLRLQCNGYIIRLAAWAGDGFKEGVSLTVYDELARW
EKYAYGCNELLFHPIRTWLWKGPFTPLFRRFLFSNIRFTSKVTVISYIGTYYAIGAAWIMTSVNYFLMGWFNGYLDKYYL
DSWQVWFSIILVFNGLGNIALAVMRYRVGERSILYALYENFKWTIMLAIFLGGLSLHISQALLAHMFEIDMQWGATAKEV
EFSNFFIEVPKVLRKFKFSMLFSMAFIVGMIILATAPFIPYSWHITDFVAILPMATVAASHLLLPIALNPALMTFSW
>Gene001008|mRNA2883|coding|scf7180000011814|200497..202036|+|CTHT_0010900|x||14.06 kDa
MFIAIPSSSIHPPDITSFPRFSFFPSQKDDSLTPKRRIHNPQTQPDAVFFTLVVLSVMNDPLSTLIAPAPAARPATTATA
PVITIATDAAAAIIRFIATATSAIPATTAAGRTRTRARARTGIIGRRSRARP
>Gene001009|mRNA2886|coding|scf7180000011814|218361..220528|+|CTHT_0010920|=||56.03 kDa
MSSSKQYQQQPEDEELGPVTIAEDEVEEILDVEDPDGDVAMGSDDEGPEEIALENDSIAYFDGHKDSVFAIAQHPLYPNI
VATGGSEGDADDAPGKGYVLDISAAAGRPVLPPSYNSDPSSAPQQNTSLNPIFEIDGHTDSINALTFTLPRGDFLVSGGM
DGRMRVYAVSVPQNGALAQFKFLAESQETEEINWFAPCPSPDHPNTIALGASDGSVWVFTLDASDPSNPVQIVQSYFLHT
GPCTAGAWSPDGLLLATVSEDESLHVYDVFGVAASKSLVTDNGQTVVSLTNVDQRFAVEGGLFSVAVSPTGAVVAVGGAG
GQIKIVGLPRLSQPQQPQSQSQSRTGKAPAGRAGRPSQQQQTTSHQAGTILASLQIQSDNIESLAFSPSAPILAAGSTDG
SIAVFDTSRSFALRRHLRGAHAEDPVVKVEFVKSPPNAAMAGWLLTSCGMDGVVRRWDLRGGTAGPGTLPHMQHLQQQRQ
QQQEGAAPSGLVKEWKGHRSGQEGGGVLGFVQGETGERIVTVGDDAVVLVFEA
>Gene001010|mRNA2889|coding|scf7180000011814|227125..228349|+|CTHT_0010950|=||21.49 kDa
MATRKPAFNQHVLLDTTPLPDSIPKVKEIGASSAPLLSASFFIGARCKDYNDDYMQCKNENPGRGEFECLKEGRRVTRCA
RSVLKDINTHCLEQFRAHWQCLDNNNQQLWQCRPAEWKLNKCVYENLKLEKVIPDQPKNSTPVHLRQRQIFAHHAIPPWE
RPFIPGQPEPQLPAGIEIPEKYKNQS
>Gene000458|mRNA289|coding|scf7180000011806|703948..705811|-|NA|u||14.76 kDa
MDSSQLDSGWHGAQAIAPLTTQAALRRLEFEDVEDWLDTFSLRCANEQPRSETSISSELTGRSPTARSRSVGLIVCCFRA
VYRLIPVMDLGPLNLGFFFWLLLLIVFHLCVSITYTYLTDGNRQAIPSTLPS
>Gene001011|mRNA2890|coding|scf7180000011814|232153..234688|+|CTHT_0010960|j||35.35 kDa
MKYSAFLAACGAVLAASSPILQERRYVYTTTTVVEWVTVTVTEGDASEPTLFFHRPHNRPKPKTTKLPAPPASTSRVPLP
PASSSSSVVIPVPEVPPTTQQLTPTPTPTPTPEPEPEPEPEPAPVIEEPVIEVPQDTSTLVPAPAPSTTKQVSQPTSAEY
KETALYHHNVHRFNHSAAALEWDDTLASYAETLAKRCKFGHDVTIGGGGYGQNLAMWAASNNIRNVPPADSIAKAASDGW
YNNELKLYPGYGVASPDMSRFSDWGHFSQLVWVETTKLGCATVYCEAGTISSMPSWNTVCNYYPPGNVAGQYAKNVKPPL
GHAVVRAN
>Gene001012|mRNA2891|coding|scf7180000011814|235243..238440|+|CTHT_0010970|=||87.44 kDa
MLKGRFEQHQSAEHSSQPVQPPAEETPQNTLPPLRNRAGESDSPYVRRHADTPVAWQLLDEATIERAKEENKPIFMHIGF
LADHFCHLTTQDSFSNPAVAEFLNQSFIPILIDREERPDLDTIFQNYSEAVNATGGWPLNLFLTPDLYPIFGGTYWPGPG
TEHSTLGSDRASESAIAGEPGEDSYGDFLAIAKKIHGFWVTQEERCRREAFEMLHKLQDFAQEGTFSTPVGSGSAASAAA
DNSDLDLDQLDEALTRIAKMFDPVYHGFGTPKFPNPARLSFLLRLAKFPTEVSDVIGEREVENGTAMALKTLRRIRDGGL
HDHLGAGFMRFSVTKNWGLPHFEKMVCENALLLGVFLDAWLGYTAGPKGPSLQDEFADVVVEVADYLTGPIIRTPQGGFV
TSEAADSYYRRGDKHMREGAYYLWTRREFDQVVGGSGTSSDDHALAVAAAYWNVLEDGNVPQENDPFDEFINQNVLCVNR
DVVELSRQFGMPQAEIRRVVDDARAKLRAHREKERVRPERDEKVVVSTNGMVISALARTAAALKGVDDERAARYLKAAEQ
AASFIKEKLWDEKQTAGNPLRRFWYQRPSDTKAFADDYAFLIEGLLDLYTTTLDKKWADWAKQLQDAQIRLFYDPIVPAT
TGAQPSPRQAYSGGFYSNELAAISPTILRLKSGMDKSQPSTNAVAAANLFRLGALFASKEYTSLARETVNAFEAEVLQYP
WLFVGLLASVVSMRLGVRVVKVKGKEDEAKLRRVWRAPRAEACVVVVQGVDGEELAGKVEGLRIE
>Gene001013|mRNA2892|coding|scf7180000011814|244801..246421|+|CTHT_0010990|=||31.48 kDa
MASTAKYTPAPTEDPDVHHLYTQPPPSYQASTSYPATSSSAQDDIHLYGAPRSSLDNLPDDFKYGSCVADATIEIRTQFV
RKVYTILTTQLVTTGAISALSFASEGYKGWIQSHPGMLYFSMFGAIGMLLVTFWKRHSYPTNLIFLSIFTIMEAYGISVV
VSYYDTAVVLNAVLLTAGIFIGLTLFACQTKYDFTSWMPYLFFALWGLILVSLSAAILPYSSGFDLFLAIMTAVLFTAYI
VVDTQLVMRHLHVEEEIAAAINLYLDILNLFLAILRILNNRDD
>Gene001014|mRNA2893|coding|scf7180000011814|249257..251744|+|CTHT_0011010|j|mRNA2893, mRNA2894, mRNA2895, mRNA2896|43.47 kDa
MNTRTPLEGPSQTVVLSISFNDDCSCFAVGLNTGFCIFHSDNASLRMTRDFNAGIGLVQMMGKANFVGLVGGGRQPKFAS
NKLVLWDDSRNKVALEISALTPVRGVQLSKERVVVVLQNSVRVYRFAKPPSLLTAYETANNPWGLCCLSPRRLAFPGRTT
GHVQLVELSSGNVSIIPAHSSAIRALALSSDGELLATASEMGTLIRVWATSNCARLAELRRGIDPATIFSLAFNPSATML
ACTSDKSTLHIFDVPNPNRPSRPTQQPTALAGVPGIPSAANGAPETAISTTNGSNRGKWGFLAKLPMMPRVFKDVYSFAS
APFASDDGASSEGSSTSSRMLGGLPMSESTTLGTSRPPKGIIGWLTDDVLLVVGAGADPRWEKFVVVEGPDGRRGLLRQG
WKRYLGTP
>Gene001014|mRNA2894|coding|scf7180000011814|249437..251665|+|CTHT_0011010|j|mRNA2893, mRNA2894, mRNA2895, mRNA2896|39.43 kDa
MMGKANFVGLVGGGRQPKFASNKASLLTIIPFITRTLLLTLVVQLVLWDDSRNKVALEISALTPVRGVQLSKERVVVVLQ
NSVRVYRFAKPPSLLTAYETANNPWGLCCLSPRRLAFPGRTTGHVQLVELSSGNVSIIPAHSSAIRALALSSDGELLATA
SEMGTLIRVWATSNCARLAELRRGIDPATIFSLAFNPSATMLACTSDKSTLHIFDVPNPNRPSRPTQQPTALAGVPGIPS
AANGAPETAISTTNGSNRGKWGFLAKLPMMPRVFKDVYSFASAPFASDDGASSEGSSTSSRMLGGLPMSESTTLGTSRPP
KGIIGWLTDDVLLVVGAGADPRWEKFVVVEGPDGRRGLLRQGWKRYLGTP
>Gene001014|mRNA2895|coding|scf7180000011814|249437..251746|+|CTHT_0011010|j|mRNA2893, mRNA2894, mRNA2895, mRNA2896|37.12 kDa
MMGKANFVGLVGGGRQPKFASNKLVLWDDSRNKVALEISALTPVRGVQLSKERVVVVLQNSVRVYRFAKPPSLLTAYETA
NNPWGLCCLSPRRLAFPGRTTGHVQLVELSSGNVSIIPAHSSAIRALALSSDGELLATASEMGTLIRVWATSNCARLAEL
RRGIDPATIFSLAFNPSATMLACTSDKSTLHIFDVPNPNRPSRPTQQPTALAGVPGIPSAANGAPETAISTTNGSNRGKW
GFLAKLPMMPRVFKDVYSFASAPFASDDGASSEGSSTSSRMLGGLPMSESTTLGTSRPPKGIIGWLTDDVLLVVGAGADP
RWEKFVVVEGPDGRRGLLRQGWKRYLGTP
>Gene001014|mRNA2896|coding|scf7180000011814|250121..251746|+|CTHT_0011010|j|mRNA2893, mRNA2894, mRNA2895, mRNA2896|40.83 kDa
MTRDFNAGIGLVQMMGKANFVGLVGGGRQPKFASNKASLLTIIPFITRTLLLTLVVQLVLWDDSRNKVALEISALTPVRG
VQLSKERVVVVLQNSVRVYRFAKPPSLLTAYETANNPWGLCCLSPRRLAFPGRTTGHVQLVELSSGNVSIIPAHSSAIRA
LALSSDGELLATASEMGTLIRVWATSNCARLAELRRGIDPATIFSLAFNPSATMLACTSDKSTLHIFDVPNPNRPSRPTQ
QPTALAGVPGIPSAANGAPETAISTTNGSNRGKWGFLAKLPMMPRVFKDVYSFASAPFASDDGASSEGSSTSSRMLGGLP
MSESTTLGTSRPPKGIIGWLTDDVLLVVGAGADPRWEKFVVVEGPDGRRGLLRQGWKRYLGTP
>Gene001015|mRNA2897|coding|scf7180000011814|253853..256525|+|CTHT_0011030|=||54.69 kDa
MTASPSSSKASNHGSAATSKKAPAVKGPIYKPDSGNVVLVRRAKRKNEGLMKRMAKWLVDNQINFSFNLLAVLFLVHGSG
RVREHTDKYFNLSYYNPHTGKYGIGVDDGYPILFCIILFTLLRAATMDYVLAPFARSQGISKKKAVTRFSEQAWLMIYYG
VFWPLGVYIYRHSPAYLNLRELWTGWPDRELDGIMKRYMLAQLAFWLQQLIVINIEERRKDHWQMFTHHIVTSTLIYASY
RYGHTRVGNLILVLMDVVDIFLPAAKCLKYLGYNKLCDVMFGIFMVSWLIARHILYVMVCYSVWAHTPKIMPTGCFKGPA
HALVGPLEPPANKGIFYLLDPLWDSDALVCYNKTVKWSFLSLLLILQALTIMWFSLIIRVAIKVLRGDGAEDSRSDDEGG
EEEEGNEDEEEEEEFVYEEAQPLEEEVGVEEIDLKNWERRTGAKKRTGVVASTTAVSIPGHSDRKELLGRIGCEKQVTTD
>Gene001016|mRNA2898|coding|scf7180000011814|265061..266519|+|NA|u||12.61 kDa
MAVHICPVCDDGWLNELLIPAKIPTARVFSAEEQSSAEACTMMVARTLEIWGWHRRITDVWFASNQPEFPRFQDGTAEFL
TIGGGHFRSASTSPDRILGSQVARGESSRRLLN
>Gene001017|mRNA2899|coding|scf7180000011814|266540..268734|+|CTHT_0011060|x||20.01 kDa
MLTALTLSFKESSRRFVFKKFASLSPGITFRKRRSRGQLFGSFATFDEIFPSPSEDGLPAGTPLVGALDQTLNVAGDPAA
IEIARRRLSTLIVDITFPGTDEESKQALDGLVLLGRLVVRPDAVADGLGRRDGAHDGIVRGSAIELGEGRARSCAERQLD
PARRDVVNCSRGRESQSANRVPGNTP
>Gene000032|mRNA29|coding|scf7180000011801|86691..90542|-|NA|u|mRNA28, mRNA29, mRNA30, mRNA31|83.16 kDa
MHPQEHIPPFVYEPLSGRTIRLLHLDPNESFDAPLTGRLEPYTIRELSEDEAFYKIADRQEMYTCFSYVWGSSEKPCTLY
LRVPDAAGSNQLQSNPITASLDSLLRRYRSIMSRQLQQDSCTNTHEDNSIIDTNSMIVWADAICINQADPIEQAHQVAMM
HDIYLLAKQVIVDLGEEDSTVAPALDLMAKYWRKMIWGGVVRESKYHGVEERILSPHEAASLYRLPITVDEGVKEKWKKV
NLPEPEDPVWNCVEQFWLRPWFTRAWIIQEFVLAKSIVWICGMRNVEYNDLLGSTLGYFDEDGVEVTILLDTLDPKRYKA
RAILRHFCNLCRTRLTLSRLREDFHGSMEDINSSTPFPEKKWPWWNRITLIHLLDASMLAQSTKRRDKYFALARLALDVD
LQFEEDVQPDYLCPVSKVIIAFGKTLWRNFGGEGAESLQGLLGHVGLAVGLTPGVPSWIRDFSRSFDIGPALEREIAAKF
NNRDPFMYYDAASGTLFHFTLSPGLQHMVTLRGRLVDVLAYEPYPVTSIYQRWLPDGAVEIWKPMPVEFAQALEQLAQHI
RSTIMVSGCLGLDTDLKSVSDQLDSSFFEALSYGSEHIQRRFQDTTELAEVLLDTYELAVQRRALSTVEGTDMDESIKLL
LSRLLLPFSSPRKLTRTRRNRITNVPACFERGDEIWIINGVNVPLLLRKSTEYPGCYQLVGHCYLQGMMRGEALQMGLEV
QQVTLV
>Gene001018|mRNA2900|coding|scf7180000011814|269001..270327|+|CTHT_0011070|=||22.99 kDa
MMSNRQLAKDLQLEFQARFNAKQARREALKAQKQDNELKKQIQNLLKKGETAQAAQKARMLLAKQAIAAQMDQAADMAEL
SLAQIQANNAMNRMTAMMQASSRTMARAQAAANPERTLLTLEQFRAQNEEYAMSSGIYQDALTQSTSVQVSDDAVQELLG
KLADDAGLQLGAELNAASASKVDPASMQKEEPSQEVEDALQQRLRALRA
>Gene001019|mRNA2901|coding|scf7180000011814|270753..274871|+|CTHT_0011090|x||58.40 kDa
MLSIPGEDDGPGREVETHGEGFRSKENLHQGLSEQNLDEFLDNRQQTAMMNSNTTLEHLAYPQDLREHAVLGLQPGDRPL
NNHMNQALLLRSAEVLVAQGISILFTALLRKHEDARRQEVLLPEIVHQVDPESLILVSCGKATWPASPPKMSRSMTSTWR
AAPAALLSAASPSSPLLVAAPLGTATAASLVAAAASRGRRLLRDRLLLVLALDGRIRVLPALLDELLLRVDDLKDLVATP
EVVLQGDGTLRCGDDVDVLLLCPADPRGKLVGVRDSSREQNQGDVLRQHDDDFFPDYTTFVVVHVVNLVKDDELDIADKV
CSTVEHTPQNLGCHDQTASLRVDLDITREDTDLVECLTEVSELLVTKCLNRRGIDGLGHMFRCQGDGILGHDSLACRGTN
SRKLGISRLTSTICAHSRPAFLALETARGWRGSSAGNSTGRIESMSSASCCSSSFCSPSSPLAVGFSPSSSSAPGTASGS
WSSTSSTSLSCFSLSASASFFLLEKSMPRDRPGATSSRPPSPNLITFSSFFRVSISSLPDARS
>Gene001020|mRNA2902|coding|scf7180000011814|276499..277597|+|CTHT_0011100|=||21.62 kDa
MSNTPTQTYQFPSKTVKTDYPLIDNDPHFTRVIRYARPSDYAHGLAAAAAGPAALWLMERISPSQVGRGGFAKAMRLAGF
IGLAGGFLYFYQRSILRFYGMSENAREVEMDMREMTDRVKAGLPLYGESRLSPAMQGVAARQSRYSALFFGVMPWFNFVN
HNQHGVDTAKYYQQAERELEAERLAREQAQQ
>Gene001021|mRNA2904|coding|scf7180000011814|284187..287438|+|CTHT_0011130|o||54.75 kDa
MRIPGFRDGMSTGKEGAGRLRFHHAGRKMLWVDGRRKEQREDEEEEYRPVDWKRQYKIRYNWARGKCAVEELKLSGELAI
DDEEEGRRMLVKVVEGLAVTADRVEGLRAWDLKTRSLIAQIEVVDGNERTAPSAIAVDDSEHHKGILDVALGFTDGSFGV
WRLTTKDRKLALRYRHAKSSNGELIAMSFLYPYLLTATRAVLISLYTFEVPITVETGQECHPPRHTVMKGPTEEDTQLPA
PYLLTSLDSHTSRPPLALSIRRAAGITIASVAYTFSTRRGWSIGIQDLHIQQVSKGLKSSPEITTTRLAFTTPVEASPYT
TSSSSPRTHSSPSSSSATHSESEPGPLTLCYTHPYLLATLPDNTLVLHLCTSTATSLTLSDGIRLWGHTSGISDAEITAR
GKAVSVSTRGEEMRVWELEGRSLSGSKSVEVRPWQDSSDNGRRALAGEGLNAGDPARDWDERRNWVGFDDEMVIVLKERK
GGRQSLMVYDFT
>Gene001022|mRNA2909|coding|scf7180000011814|293019..297353|+|CTHT_0011140|o||52.13 kDa
MADKPRLTPTPVSAMQQAVSVSRERAQTPTPRLEAWPDCSSPPHNLLPTPTRETREMHENCGLARSSDVLSSKPLSRPVK
PCDISNLMSPPEPAPLDMCTSRPSAAASDKASTPPADTRVPLSPPVSPFSKPSNSINPVPATHNFAVKDPILYPATEPLP
PTTPGSLFRPASAWGSSRDYSRRTAVSETEQRVINEHIASRPADLFRNSTPPKREDYELALYFKSNCLRMFQKDPAGWLR
QERQLLRADRKHTAWSNTLSSSRPHQQVLAPKPVTSSVLAPDTTSAKVPPVRVHKPRAARPKTGPTPRPIRATPTPSSRH
DTIHVGATSPEQQPRVRTVAPNREDKDFEALEDLSPPLSSLPPKPNCLKVDWKGNALDLSNDPHRHLLHPDELSLASSLR
LDCATYLTSKRRIFLRRLECARIGKEFRKTDAQQACKIDVNKASKLWQAFEKVGWLDIKWMKPYLERS
>Gene000459|mRNA291|coding|scf7180000011806|711807..712552|-|CTHT_0002440|e|mRNA291, mRNA292|16.78 kDa
MPSDERPAKRRRPLSPHASQAAQLESLFSNPTQEIKIPTRCIPEPKPLPPPPDIVTNVQGSSAGAGSGEFHVYKAARRRE
YERLRRMEEELAREKADKEFEERRLAREREDEERTRKNREKREKKKRRKVENAKKKERAVWE
>Gene001023|mRNA2910|coding|scf7180000011814|303547..304981|+|CTHT_0011180|=||18.52 kDa
MAPRGQTLPQPQTSSAREARAAFYCELCSKGYQRMHEYEAHLSSYDHQHKQRLKDMKAMVKDPTAALRARKLEQKEQGVI
SIKLGDAASSASGGGLGGGFKKGGFKKTGFKAAFVPVGGTNNANESKDGSVDNAAKKSEDSGLTKAAPKSELVESDTEDE
GYEVYDPRKPTD
>Gene001024|mRNA2913|coding|scf7180000011814|320524..321802|+|CTHT_0011230|=||14.81 kDa
MCSQNGDGRLDKWTHQTAKRSCERRFPTKVNRASEEGVLLRRPPHLPLPSSVSRVLFLQNNSNFSTSYLLRKSIVIKFNH
VVPATAQRAVLPSSAGAARALSSSPGLRAGSLSAPGWLPSSARWLPAAGSDAVSGAATS
>Gene001025|mRNA2917|coding|scf7180000011814|336881..339413|+|CTHT_0011280|o||44.65 kDa
MSGTSIDSSISFDPYATTSFDASQLQTYDFSPISVFEHPEDFGTDFTSDSAASPLSPLSPALSASSFGFATTDNWNSWDN
TELSPEPENLFACPSTFDAITQCSQNPLSPAINPLELSIPTNDNSNNDSQSPLFQSQNMYASQQQHQQQQQQQQQQQLRV
QEQQPQQQQQQPMIPFSAPQPSSTALPSSDANHKRYSSRSLKRKSTSSGSEDEPAQPPAKQTSPPSTANTSTAAQRRTST
SKAKDPSALGPKKTAHNMIEKRYRTNLNDKITQLRDAVPALRMMAQRAKMLEQGGNINGEFDEHLDDGLGLDHHSSLVGG
AAKLNKATILSKATEYILQLERRNQGLETENSALRGRMEGLEMMLMSAAAGRGPAPPQYPQPMPPPMQAPPQMQKGGPMP
GMAPVAGVWN
>Gene001026|mRNA2918|coding|scf7180000011814|347835..352890|+|CTHT_0011310|j|mRNA2918, mRNA2919|126.05 kDa
MFQRLKGAIDQRIAEEQARQKAALEAQRAAAPRRSRSSSGAGGPSTVRRSRPTAKTGDDGDGPTADPDPAVFEAAFVIDD
ADDTAASSRASTPLPGDKIPRSGESTANSGKAGPDNPTSGTGSPSNSGNNEQVQAGAEPTAKTASSSTSISELPPEIRAR
LRKLEKLEKTYPELLRSYRIAHSRATSIEPFEKALRENTPLTSIKDPEALVEYLNQINLKGDMLMEELKRVTTEKDSYKK
KAEEAEKELTALREELSSLKAAKSETSSGPDARKDSGAPTDKSETRDSPSRSNEGAGDIFSYESELPQLQAEVQQKTEEI
EKLQTEVKNLRDELSLAKEHSASLVESLEHATRELSETRDAVAVKASVETQLEARNAEIAILTERLEKAQSKLKEVEEEL
SKSKCDAAENIKVTTTQLAAFTSRNQELEREVEQLNQAKSSLDDKIKALIAEIEALKKAKAEDQSRIDELTKQLQVAQEP
AATPTSTHIPLGMPIASPASGSGSGGKKKNKKKKKGGAATPAMPAESAPIEASADQKAPPTSDGSALAELQAELTRLQEE
LAQKDQKIERLAKQRKTEEELREEIENLQENLMMIGQDHVEAKEKIKELEAEKKALKERIAELEKELMSSSAAAKSNADL
LKEHETLKQEFDNLKLKSSTLQSDLAAAQQLAQTRYKDLTDLREVLQKVQPELKSLRQDSAALKTTREELNAKNAELRNL
EKREKELKAELSRAQRLAADREAEIKTLHEKVAQETNARLRLEEEKRVAGRDLRRAEAEKIEISAREEKATRELQRVQDE
ANKLRPRIRELEDEVARLKKEQDVLREEVELKINQYTNAQNLLSSMRDQTAELTIQLKESQAQCESLDEELAEARKMLNE
RTREAETMRRLLADVDERADSKVREMRAKMDAAIEERDRLEDESSALARRKARETEELRQKIKDLEKEIKELSGERDDLE
RREREWRRRREELESIEERANAEVSEMRTTVNNLRSTLDASELQVREMERKNAELRRALDDYRLRYDKLAKEAKSLQARL
AAPSSTISGRSSMESTRSGSGSTAASQTAIGTYPDAMYLKTILLQFLEQKDNRLRAQLVPVLGKLLKFDKTDEQKWLAAI
QHISTR
>Gene001026|mRNA2919|coding|scf7180000011814|347835..352890|+|CTHT_0011310|j|mRNA2918, mRNA2919|126.05 kDa
MFQRLKGAIDQRIAEEQARQKAALEAQRAAAPRRSRSSSGAGGPSTVRRSRPTAKTGDDGDGPTADPDPAVFEAAFVIDD
ADDTAASSRASTPLPGDKIPRSGESTANSGKAGPDNPTSGTGSPSNSGNNEQVQAGAEPTAKTASSSTSISELPPEIRAR
LRKLEKLEKTYPELLRSYRIAHSRATSIEPFEKALRENTPLTSIKDPEALVEYLNQINLKGDMLMEELKRVTTEKDSYKK
KAEEAEKELTALREELSSLKAAKSETSSGPDARKDSGAPTDKSETRDSPSRSNEGAGDIFSYESELPQLQAEVQQKTEEI
EKLQTEVKNLRDELSLAKEHSASLVESLEHATRELSETRDAVAVKASVETQLEARNAEIAILTERLEKAQSKLKEVEEEL
SKSKCDAAENIKVTTTQLAAFTSRNQELEREVEQLNQAKSSLDDKIKALIAEIEALKKAKAEDQSRIDELTKQLQVAQEP
AATPTSTHIPLGMPIASPASGSGSGGKKKNKKKKKGGAATPAMPAESAPIEASADQKAPPTSDGSALAELQAELTRLQEE
LAQKDQKIERLAKQRKTEEELREEIENLQENLMMIGQDHVEAKEKIKELEAEKKALKERIAELEKELMSSSAAAKSNADL
LKEHETLKQEFDNLKLKSSTLQSDLAAAQQLAQTRYKDLTDLREVLQKVQPELKSLRQDSAALKTTREELNAKNAELRNL
EKREKELKAELSRAQRLAADREAEIKTLHEKVAQETNARLRLEEEKRVAGRDLRRAEAEKIEISAREEKATRELQRVQDE
ANKLRPRIRELEDEVARLKKEQDVLREEVELKINQYTNAQNLLSSMRDQTAELTIQLKESQAQCESLDEELAEARKMLNE
RTREAETMRRLLADVDERADSKVREMRAKMDAAIEERDRLEDESSALARRKARETEELRQKIKDLEKEIKELSGERDDLE
RREREWRRRREELESIEERANAEVSEMRTTVNNLRSTLDASELQVREMERKNAELRRALDDYRLRYDKLAKEAKSLQARL
AAPSSTISGRSSMESTRSGSGSTAASQTAIGTYPDAMYLKTILLQFLEQKDNRLRAQLVPVLGKLLKFDKTDEQKWLAAI
QHISTR
>Gene000459|mRNA292|coding|scf7180000011806|711808..714221|-|CTHT_0002440|o|mRNA291, mRNA292|16.78 kDa
MPSDERPAKRRRPLSPHASQAAQLESLFSNPTQEIKIPTRCIPEPKPLPPPPDIVTNVQGSSAGAGSGEFHVYKAARRRE
YERLRRMEEELAREKADKEFEERRLAREREDEERTRKNREKREKKKRRKVENAKKKERAVWE
>Gene001027|mRNA2920|coding|scf7180000011814|356048..359637|+|CTHT_0011320|=|mRNA2920, mRNA2921|61.84 kDa
MGWVETINRRIATSPVGRWFKLEGCGHPKERKGSYFFTEMRAGLATFFAMAYIIAVNASIVADSGGTCVCNEPSEGPGPK
CLDNEEYALCKSQIKRDLITATAAISALGSFFMGLCSNLPVAIAPGMGLNAYFAYTVVGFHGSGHVSFQTALTAIFIEGF
IFFALALFGLRQWLARAIPRCIKLATSVGIGLFLTIIGLTYSEGIGLIVGSTATPVELAGCRQELQVDGVCPSYAKMRSP
MMWIGIFCGGVFTTMLMLYRVKGAIIAGIILVSIISWPRNTPVTYFPYTAVGDDNFNFFKKVVDFHPIKHVLDVQEWDLS
GVGGQFGLALITFLYVDILDTTGTLYSMARYAGLVDPVTQDFEGSTFAYMVDSLTISIGAIFGTPPVTAFVESGAGIGEG
GKTGLTAMFTGLCFFISIFFAPIFASIPPWATGCVLILVGSMMCQAAADINWKYIGDALPAFVTIALMPFTYSIADGLIA
GICLYILINTLVWVIEKASGGRIVPPNKDEKEPWSWGAEHGILPNWANSLIKGRLPWKKPEPASSDVTEGQYVIENQQAP
SDNSPAELPEKRL
>Gene001027|mRNA2921|coding|scf7180000011814|356087..359588|+|CTHT_0011320|j|mRNA2920, mRNA2921|49.71 kDa
MGLCSNLPVAIAPGMGLNAYFAYTVVGFHGSGHVSFQTALTAIFIEGFIFFALALFGLRQWLARAIPRCIKLATSVGIGL
FLTIIGLTYSEGIGLIVGSTATPVELAGCRQELQVDGVCPSYAKMRSPMMWIGIFCGGVFTTMLMLYRVKGAIIAGIILV
SIISWPRNTPVTYFPYTAVGDDNFNFFKKVVDFHPIKHVLDVQEWDLSGVGGQFGLALITFLYVDILDTTGTLYSMARYA
GLVDPVTQDFEGSTFAYMVDSLTISIGAIFGTPPVTAFVESGAGIGEGGKTGLTAMFTGLCFFISIFFAPIFASIPPWAT
GCVLILVGSMMCQAAADINWKYIGDALPAFVTIALMPFTYSIADGLIAGICLYILINTLVWVIEKASGGRIVPPNKDEKE
PWSWGAEHGILPNWANSLIKGRLPWKKPEPASSDVTEGQYVIENQQAPSDNSPAELPEKRL
>Gene001028|mRNA2927|coding|scf7180000011814|375343..377902|+|CTHT_0011360|=||52.37 kDa
MLSMQKHFGRLWNKGPGDNAKASALLTDYEDADRVFAKIIDMTKQWKDAWTSLASSQLQLVAEFEGLYDPIVGASEGSRR
QTTPTPQLQLERTFRLKKEYKELKTELLGEIGLIEEHVIRPAAEARKFIAPVRKTIGKRENKRLAYEKLQDKAIKIQRKP
CRTTKDEAALAKLEVELSKAAEEFGVADEHLRKTLPPIIMATFNLIPPLLSNIVLIQTRLLGLYYTALHGYCQEIGLPSP
PPPMNEVISTWCSTYGTIRQKVESLSIVARGNSAHKTLKLGDDILCPTGTGSNRTSSSSSSAKLHVRQCRVSSISSLEAP
PFMTGNNPVAQPSSARQPNYTHPTDFTTTVALGGVDIVHPGQRTSRLHTSDDDSAVSPSTPSRNVGNNTKQSVLMAAKKK
APPPPPPPKRISGAKKEEWVIAQYAFAAQGPEDLSFQEGDKIKVLWRSKTDQDWWVGELNGVKGNFPANYCKAL
>Gene001029|mRNA2932|coding|scf7180000011814|386169..389077|+|CTHT_0011380|j|mRNA2932, mRNA2933, mRNA2934|34.95 kDa
MAIENSGTATPGASNTIQRLPSPPFIHVPGLTNLRDAGGCTLENIPGKAVRRGILFRSAADPCKLDATGVAMLLRLGITH
VFDLRSVIELGRSGIQGHGVSGDQGQVHDDQAMCGTGIKRLFVPVFLDKDYSPEALAERFGHYSDGPEGFMKAYATILAA
AADPNHPYAPFRTILEHLASRTAPTPVLIHCTAGKDRTGVIIALILALCHVSDETIADEYSLTEIGLASRKEEIIQRLIR
PGEALEGDREKAERMVSARKENMLLTLRMIREKYGSVEKYVTEHLGISRESVEQIRRNLIVDVEESSSDKKEREQRPLL
>Gene001029|mRNA2933|coding|scf7180000011814|386169..389077|+|CTHT_0011380|j|mRNA2932, mRNA2933, mRNA2934|26.33 kDa
MAIENSGTATPGASNTIQRLPSPPFIHVPGLTNLRDAGGCTLENIPGKAVRRGILFRSAADPCKLDATGVAMLLRLGITH
VFDLRSVIELGRSGIQGHGVSGDQGQVHDDQAMCGTGIKRLFVPVFLDKDYSPEALAERFGHYSDGPEVSIPIDVHGCYV
LAEGAWRVRWEDLDEPKVREHRSAHAGSRQSIRLARFLHQAARGGFAESIIQLKPCISPILQHRIVPGNAWAKEPGTLGG
SSLSA
>Gene001029|mRNA2934|coding|scf7180000011814|386169..389077|+|CTHT_0011380|j|mRNA2932, mRNA2933, mRNA2934|24.91 kDa
MAIENSGTATPGASNTIQRLPSPPFIHVPGLTNLRDAGGCTLENIPGKAVRRGILFRSAADPCKLDATGVAMLLRLGITH
VFDLRSVIELGRSGIQGHGVSGDQGQVHDDQAMCGTGIKRLFVPVFLDKDYSPEALAERFGHYSDGPEGFMKAYATILAA
AADPNHPYAPFRTILEHLASRTAPTPVLIHCTAGKDSELSAPVWPQSQQCYSSLCLHSHPQQMLLAIGSIGKAN
>Gene001030|mRNA2936|coding|scf7180000011814|396429..397642|+|CTHT_0011410|o||29.03 kDa
MTSSSLGSFSCPRPRPPKSPAHLAQIRVQNRRRAWLDKHPEYFQSSEHELADPLLYDHLIRRFQTQEEREAENRAKGYAR
VLEGSLLRGEERMARLRAQTVQEERERARQQQQEQGQGTGVDGVRVTGETAPKHTFPPNGGHARAGPSANTNGMGDDDIP
GTTLSSLNADLLPPPTNKEEGRAQWEEFLRDRFIRGEDDDFDYSLIDDNDEYDVLERQEQEEAWFDEEEPEWASSCGEEG
EGGGRVLKGETGVQDF
>Gene001031|mRNA2937|coding|scf7180000011814|402406..404322|+|CTHT_0011440|o||37.29 kDa
MAPLITHIYTADPSAHVFEGKIYIYPSHDRETDIQFNDNGDQYDMVDYHVFSTESLDPAAPVTDHGVVLKMEDIPWVSKQ
LWAPDAAFKNGKYYLYFPARDKQGIFRIGVAVSDRPEGPFTPDPEPIKGSYSIDPAVFVDDDGEAYMYFGGLWGGQLQCY
QKGNNIFDAEWQGPKEPSGEGVYALGPRVAKLTDDMRQFAEDVREIVILAPETGKPIAADDHDRRFFEASWMHKYNGKYY
FSYSTGDTHYLCYAVGDSPYGPFTYGGRILEPVLGWTTHHSIVEFQGRWWLFHHDCELSKGVDHLRSVKVKEIFYDSEGR
ILTEKPE
>Gene001032|mRNA2938|coding|scf7180000011814|409011..410801|+|CTHT_0011460|=||20.15 kDa
MAEKELFPSEYLSPEVQAQLPEGYKLRALRKTDYDAGFLDVLRVLTTVGDIPKEKFEERFDWISKQDSSYFIIVIEDTNS
SPPRIVGTGALLVERKFIHQLGSVGHIEDIAVAKDQQGKKLGLRLIQALDYIAKQTGCYKTILDCSEHNEGFYVKCGFRR
AGLEMAHYHEGPKSNSTQ
>Gene001033|mRNA2941|coding|scf7180000011814|414647..416291|+|CTHT_0011480|j||40.85 kDa
MMAATKVRASVLHGARDLRLEERELPPLGPKDVRVAIKSTGLCGSDLHYFNHFRNGDIIVREPLTLGHESAGIITAVGSD
VAELQVGDHVALEVGQPCEKCELCVSGRYNICREMRFKSSAKAYPHAQGTLQDEIVHPAKWCHKLPPNVSLELGALVEPL
SVALHASERAGLSPGSTVLVFGAGTVGLLCAAITKVLVPSSSVVIADIQEDRVKFAVKNGFADAFVVVPMKRPTTVEDKL
AFAKEMAESVKAIILPGEDKPLGEVSATYECTGGEICLQASIYSTAPGGRIMIIGMGTPIQTLPISAAALREVDLIGVFR
YAGTYPKVIELLASGRPGLPDFTKLITQRFYGMESIPKAFDMAARVKDDQGNLVLKVMVNM
>Gene001034|mRNA2942|coding|scf7180000011814|421146..425268|+|CTHT_0011510|o||114.44 kDa
MDGTYGNVLPTSRTIPLSMSPPKSDSNKFKVNVNRQKTKKWANFKPQNYDGDDWGGGYDDAPPHEHEPSPPVRPMGPQRP
PATRQPQGTGSSLPPGMSTTPSQSCPFPGPNRRTTEPVNPFKSTPTISTPPGPGIERPFQARPVLSPFPRTFPSPDSTVG
PPPLVTTSGEKGMDTTTTLVNQSLSSPRTVGTMKPWAEQRPASPQRAGLATSPSKSPFVRPADIYRRVEEEKERRGPQAG
TFPSSTAVSAGTRVDETAHKPSVSENTGLGLQSVHDATLSAERKSEYGLEGLIDSYGHRESTVAHPAGGGDTKLSQEPNS
DCAGTVNSRRFSTSPQLPDLARMSGFGEDFFSSALFSGSKIDSPAQTSMQSSVSDCTPAAPSIQPACAGLTSGQSCTLLS
AHPPPHTPVSFPSKPVVDSNAPLHSSSASVASNSTTSSSPAGPDQAVGLPFRDKPRELSPGSDGPTEQRQPAAEPSREAA
LHAGKHTISSPTAPALPGGWVSESATPALEPSHSPQNPALSSHQLPAKAIPSPRSPEAPGLPAGQPQQVALTPNSQEMVI
PTSTPATKAATAVSTLPISPREPSPLHIASPVSSQHATSNVDRNVHSPTNQDRLSGSQITTNATSFHLGLTTTAPLNPRK
GSSDANISLLPPIVSLPPLDADTSFGSSNSSPVKDSDILSEEIIKSLTPSEPPTRLGGKARELTTAYPAAAELELSRESS
YLGDVYGDYWASVGETFSQGDRPKESPQPSPVSLRPLDTLQKPPSAILAKNVVNQTSPEDSTTINPAGAPDTTANGTGTP
RNRFSWEEEDVGESIINSSGQRAQTPSEPKASVSDVAQSSVLATEPTTATTAVTKPSPISSKVDIRQPSPDPQFVCPPER
SQAAAGGASDKAPGFSVSDYSVSSRSPVLERPDVQISTRPLSPSENAVSQDSSTGKSPEAEQAKTSNVSSIKKDSPNTMP
FRKIMELSSPAERIKQYNHARWQVSTADSGLTEWVSVMLARHPEHVDSGFSTTPALRSPGFPGQGQGPLKSPIVLSGASH
HLHQLGHSSNQMGSKGKEFLMAAGKAGKGLLNKGRSKLKALEDKLEERR
>Gene001035|mRNA2943|coding|scf7180000011814|425909..433545|+|CTHT_0011520|=|mRNA2943, mRNA2944|210.78 kDa
MASYAQNQSFRPLQSPGGHAQAYHIQGHQQSHQYPQQQQQQQQHQYQYQQPPPPPPSQQQRQQQEESGGGGEGLRRLSSF
VGLPPIRRNSTFSASLGLTADDFSLDDQNEPNQRQQQSKLSSSSSSSSQQLQAHQQTQQPHQLQQSQQSQQPQQSSQQGF
QGNTKPQMLPSQQVSMPAAHPAMGHFMAASQPTGQYIQNVYRPSPGSQGSQVSQVSQISQGSTQGQSWQLQGQQPAQGFP
GAVPGLAQGPAAHIPRVIAAQPGNLPPGMTGPMLPMGQHPYAVPIGPNGRPLPPHLWPNNLMQRFQPYGWKLEESHLQEP
LQTPNRHRRSPSSTQQQSYALDKEMGLSESSSSKQRQKQEPNQTTQQSQQTLQDRAQQQNPVGPNASSEAFQKETQAPSH
HDNKLSRVETHGSDVTGAGSTSAEGKQKRNSGFFSSLRSRFGHHTTEHHRSPSTALSNQGANDDADSEASIMEEASQQKQ
PGAGPGQKGAQAPADNISYSQSKDSLVAQAPSTPVNERLTPAPTPQPGPLEKKRTNLFGIGVHLKPGPSELPPQPGMPRT
STSTTVMSGPPPAGSNQNPPKKRFAALKNVKGVFHRSSPSDAPKTAPSPSFAVKLPGQAQQPQQPYPHDQLPGQPLFQTQ
GHGSPSNQAPGQPQVQLQGQSQPQLPPPSEPQIQPAQTSAQRQPQQPQAPEQPDSHPQPKTISQTLPPQNDTGPRLSHAS
TVQTAHDSQPAPPASDIGLRQSQTSTFLPGTGPQVDSAPQSKMPNTQTIPPSLRPGGPNAQFAPGLRQPSYGLPPSQPQP
QLPAQRTSNADQEKAQKSTSGFFGFLKAKPDSKPPVQPQQQAQPGAKVQFIPYNPAHAQFLQGPYLSYGIRMAVGPDGRP
VVGPDGRPLFIGPDGRPVILQSQPVFPGQGPFPPQTRLGPPGIAGNPGAPGSAPSPGPAALMSGAGESHQQSGPQSQQQP
TLPEAQQITVQPVQQSPAPTQRSQFTSQPQTVNKPALAQEQDSAAAAEPAQLQQSSKQDGSKVPNPSPSISSSAVDSPVS
QLSQPAVQLIMDQSRLLNEGPESVRQPFNLPPPENAQGQPQTSSAPTASSAPSAPSGTTTTDAGQKPTRSPSISVDEPVA
SFVSQFATENRSTPVGIPGELIEQGRSALASLRPRNTVPGQSSMPPSNAASTPGAQAGEPALGTQPVPPAQHSTQPGSQH
PVGPQGPQLATSQSYFDGQGRQWTTRPGQLPPPQPPQQQSGPGGIHSNSFPTNAQQSKEKEQSTLSKLFKGTKVSNLVTS
SPLKMEKDKSSMPSLLAAFKRGHREEKYQTATVPAQPTPGQQPTMQNISSATQSAQAAQRQPTQQQPQQSATASFPQHDR
AVAVQFAPSVQGSGPSQPARPQQQSQKQPPKGAPIQEPQYAPVPIPAGYGFVHGEGRVAPAPAPLWVGPPHGPMYGQVQV
PGQVPIVPGQVPVPVAIPRILPQQPIPASVATAQPAVSNPAYVQPTIAQPTPGSQAPSIAPSHTPSQASGQVPLTATPGP
QSVPVQQPTSEPATAQVSMPPAQPFVSTATVPTTAVSSVSVVPVPVTSAALVSASQISPPGSLAPTPQPPAASISPPPPE
ETLSQPETAQSSTLPKDTSFKQETDLPPQQPPARQALSSNSLPNPNTDAQSASRSQPVRKVSGDDISSLPSQHAARTKEQ
ETFPSSYITNYYATRHHTASPTSPHERTVSPPPAEPKSPHSPTNQDQLTTSTQRVAADNIYDATPRQSRPPPTQLQQPSQ
RQQPQTDTPSFIIVNDPEAPAQPSVRAFQQELQPAPPANYFVISGETIVNAPPVTAPSSTTTSQSTPASAPAPAMVPPQS
GLLNSHAATTANNHTSSSENERSFDSDMSDESPVIQSATIATVQQASPTEAGTTSSNNPQSPPPITIQPAAVLAKNDVAI
FERAKKKAEEQREMEMRMVLEEKIPVLAEIEDEQSKNKKDLDDIPVMSATSYPGQEWNPYGEGGFEDWND
>Gene001035|mRNA2944|coding|scf7180000011814|426088..433536|+|CTHT_0011520|o|mRNA2943, mRNA2944|210.78 kDa
MASYAQNQSFRPLQSPGGHAQAYHIQGHQQSHQYPQQQQQQQQHQYQYQQPPPPPPSQQQRQQQEESGGGGEGLRRLSSF
VGLPPIRRNSTFSASLGLTADDFSLDDQNEPNQRQQQSKLSSSSSSSSQQLQAHQQTQQPHQLQQSQQSQQPQQSSQQGF
QGNTKPQMLPSQQVSMPAAHPAMGHFMAASQPTGQYIQNVYRPSPGSQGSQVSQVSQISQGSTQGQSWQLQGQQPAQGFP
GAVPGLAQGPAAHIPRVIAAQPGNLPPGMTGPMLPMGQHPYAVPIGPNGRPLPPHLWPNNLMQRFQPYGWKLEESHLQEP
LQTPNRHRRSPSSTQQQSYALDKEMGLSESSSSKQRQKQEPNQTTQQSQQTLQDRAQQQNPVGPNASSEAFQKETQAPSH
HDNKLSRVETHGSDVTGAGSTSAEGKQKRNSGFFSSLRSRFGHHTTEHHRSPSTALSNQGANDDADSEASIMEEASQQKQ
PGAGPGQKGAQAPADNISYSQSKDSLVAQAPSTPVNERLTPAPTPQPGPLEKKRTNLFGIGVHLKPGPSELPPQPGMPRT
STSTTVMSGPPPAGSNQNPPKKRFAALKNVKGVFHRSSPSDAPKTAPSPSFAVKLPGQAQQPQQPYPHDQLPGQPLFQTQ
GHGSPSNQAPGQPQVQLQGQSQPQLPPPSEPQIQPAQTSAQRQPQQPQAPEQPDSHPQPKTISQTLPPQNDTGPRLSHAS
TVQTAHDSQPAPPASDIGLRQSQTSTFLPGTGPQVDSAPQSKMPNTQTIPPSLRPGGPNAQFAPGLRQPSYGLPPSQPQP
QLPAQRTSNADQEKAQKSTSGFFGFLKAKPDSKPPVQPQQQAQPGAKVQFIPYNPAHAQFLQGPYLSYGIRMAVGPDGRP
VVGPDGRPLFIGPDGRPVILQSQPVFPGQGPFPPQTRLGPPGIAGNPGAPGSAPSPGPAALMSGAGESHQQSGPQSQQQP
TLPEAQQITVQPVQQSPAPTQRSQFTSQPQTVNKPALAQEQDSAAAAEPAQLQQSSKQDGSKVPNPSPSISSSAVDSPVS
QLSQPAVQLIMDQSRLLNEGPESVRQPFNLPPPENAQGQPQTSSAPTASSAPSAPSGTTTTDAGQKPTRSPSISVDEPVA
SFVSQFATENRSTPVGIPGELIEQGRSALASLRPRNTVPGQSSMPPSNAASTPGAQAGEPALGTQPVPPAQHSTQPGSQH
PVGPQGPQLATSQSYFDGQGRQWTTRPGQLPPPQPPQQQSGPGGIHSNSFPTNAQQSKEKEQSTLSKLFKGTKVSNLVTS
SPLKMEKDKSSMPSLLAAFKRGHREEKYQTATVPAQPTPGQQPTMQNISSATQSAQAAQRQPTQQQPQQSATASFPQHDR
AVAVQFAPSVQGSGPSQPARPQQQSQKQPPKGAPIQEPQYAPVPIPAGYGFVHGEGRVAPAPAPLWVGPPHGPMYGQVQV
PGQVPIVPGQVPVPVAIPRILPQQPIPASVATAQPAVSNPAYVQPTIAQPTPGSQAPSIAPSHTPSQASGQVPLTATPGP
QSVPVQQPTSEPATAQVSMPPAQPFVSTATVPTTAVSSVSVVPVPVTSAALVSASQISPPGSLAPTPQPPAASISPPPPE
ETLSQPETAQSSTLPKDTSFKQETDLPPQQPPARQALSSNSLPNPNTDAQSASRSQPVRKVSGDDISSLPSQHAARTKEQ
ETFPSSYITNYYATRHHTASPTSPHERTVSPPPAEPKSPHSPTNQDQLTTSTQRVAADNIYDATPRQSRPPPTQLQQPSQ
RQQPQTDTPSFIIVNDPEAPAQPSVRAFQQELQPAPPANYFVISGETIVNAPPVTAPSSTTTSQSTPASAPAPAMVPPQS
GLLNSHAATTANNHTSSSENERSFDSDMSDESPVIQSATIATVQQASPTEAGTTSSNNPQSPPPITIQPAAVLAKNDVAI
FERAKKKAEEQREMEMRMVLEEKIPVLAEIEDEQSKNKKDLDDIPVMSATSYPGQEWNPYGEGGFEDWND
>Gene001036|mRNA2947|coding|scf7180000011814|442857..445118|+|CTHT_0011550|=||59.10 kDa
MPGPTTNGDAAAAAAAQLDNLKPPPGIIIPPPGEIREAIEKTAGYVMRGGAGLEQRIRDNHGKNPKFSFLMSPNDPYNAY
YEWRKAEIRAGRGTAISAGRVGEAAATPATAKPAGPPKPPDFQFSARMPRMSQKDLEIVRLTALFVAKNGRQFMTQLAQR
EAGNPQFQFLIPNHTFHNFFQSMIDQYTILLRDSGVNGEGSKAQQDRIEELRQNVADKYRILTRAKQRAEYAKWQEAEKA
KKEEEAEKKKLEFARIDWNDFVVVETIIFTEADDQANLPPPTTLNDLQYASLEERNKVSISSALRIEEAFPFDDTSYNAH
PPPPAYATQAPAAQPIPAPAPTPAPTPAPVSQAYGTSAPVADRTKPTGHEAPAQNEQDRLRPQPVQAAGGPVPMKIKENY
VPRAAQRAANKFGTQTAMCPNCKQQIPLSEMDEHMRIELLDPRWKEQKAKAEARYATTNLSTVDVANNLKRLASQRSDVF
DTSTGQTVSEEELARRKKVALGTADNTPDGRSQMQTFNLDEQIRAIHQKFADKK
>Gene001037|mRNA2948|coding|scf7180000011814|445429..446999|+|CTHT_0011560|j|mRNA2948, mRNA2949|22.16 kDa
MSSPQSYDTATAVPGAEDQQQTTQQPQSPPKSPSSTDKRALAAAAAARLHRPIMPTLPESRPQTFDEIYGPPENFLEIEV
RNPQTHGVGRHMYTDYEIVCRTNIPAFKLRQSSVRRRYSDFEYFRDILERESARVTIPPLPGKVFTNRFSDEVIENRRAG
LEKFLKIVVGHPLLQTGSKVLAAFVQDPNWDRNAW
>Gene001037|mRNA2949|coding|scf7180000011814|445429..446999|+|CTHT_0011560|=|mRNA2948, mRNA2949|22.16 kDa
MSSPQSYDTATAVPGAEDQQQTTQQPQSPPKSPSSTDKRALAAAAAARLHRPIMPTLPESRPQTFDEIYGPPENFLEIEV
RNPQTHGVGRHMYTDYEIVCRTNIPAFKLRQSSVRRRYSDFEYFRDILERESARVTIPPLPGKVFTNRFSDEVIENRRAG
LEKFLKIVVGHPLLQTGSKVLAAFVQDPNWDRNAW
>Gene001038|mRNA2950|coding|scf7180000011814|456711..458783|+|CTHT_0011600|j||60.72 kDa
MATVNVIIKHQGKKYDVEVDTTSTGEVLKYQLYSLTGVEPERQKILIKGGQLKDDTDLSKLGLKPGQVIMMMGTPGEGGG
AIQRPTEKIKFIEDMTEAEAAQQAGATPAGLINLGNTCYLNATLQALRSIPELQDALSKHKHTSMSEIPQLDITNQLKEL
FKLMSETQGGLAPLAFLNALRTTFPQFAERSRKGPGYAQQDAEEAWSQIVSQLRQKLKLEIPGEGGASQSVSFVDKYMAG
EFSTTLECDDPAALEGGEQPTSSKEAFFKLDCHIDNQTSHLRDGLLSGLTGKIKKRSEVLGRDATYTKTSKISRLPKYLT
VHFLRFFWKRDVQKKAKIMRKVTFPHELDIVEFCTDDLKKALIPVRDKVREVRKEEEDIERARKRRKKNPLTDGEAKEAN
TKEEKKPTASADGDIVMTETYKTDAEWEAEKDASLLAAKKELNALIDPELRKDDGANQSGIYELRAVVTHQGASTDSGHY
TAYVKKAAPKDPVTGKVGTEDGNWWWFNDDKISEVTPDKIDALAGGGESHSALILLYKAIPLPDAEGAL
>Gene001039|mRNA2951|coding|scf7180000011814|463903..465156|+|CTHT_0011610|x||13.39 kDa
MDLAAGREGNQWAACRCYSLIQVTVYADHHRQGSSAAAAGSHVLLPEVVVFSFRGLCRHMQDMPPWANELGGDIRMADIE
SRTALEGLVLLLPEEGAVRMPQRVGCLEELLQEQLGQEQMR
>Gene001040|mRNA2956|coding|scf7180000011814|473639..476556|+|NA|u||17.36 kDa
MTDLKRAFTEMALQMLDTKAEDCPPQRGSRQNSGETSPLALTDIRAMYLYHPSPNICLPNIQTTDHQHSPRMHYQSLPVP
YGRIVTRHFFDIVPTSHGPLCQFADMFRLGRWQCDGLCTPYDRQLQSRRDSGTILRSVSPNSNGPSRTNKRL
>Gene001041|mRNA2957|coding|scf7180000011814|479012..480836|+|CTHT_0011620|j|mRNA2957, mRNA2958, mRNA2959|26.63 kDa
MTDFGHHHHHVGSASVHNLEYFDKEAASYDAKHQKTLDRLIEEIRDRLDFLGVDWVNDDDNDDEDQNRQAQNKSVRLLDY
ACGTGTVSRALAPYTTQCVGIDLSANMVAVYNKQAENQGLAPSEMRAYQGNLCVPDDPNPAAFSGPEFFNFDIVAVGLGF
HHFDDPALAARRLAERLKDGGVLTILDFLPHGKLDPSHSASATVTHHGFSEEQIRGIFEQAGVGKDFDLEEVGTVSFHIS
D
>Gene001041|mRNA2958|coding|scf7180000011814|479075..480942|+|CTHT_0011620|j|mRNA2957, mRNA2958, mRNA2959|16.62 kDa
MQALAPYTTQCVGIDLSANMVAVYNKQAENQGLAPSEMRAYQGNLCVPDDPNPAAFSGPEFFNFDIVAVGLGFHHFDDPA
LAARRLAERLKDGGVLTILDFLPHGKLDPSHSASATVTHHGFSEEQIRGIFEQAGVGKDFDLEEVGTVSFHISD
>Gene001041|mRNA2959|coding|scf7180000011814|479112..480995|+|CTHT_0011620|j|mRNA2957, mRNA2958, mRNA2959|17.10 kDa
MLAELALALAPYTTQCVGIDLSANMVAVYNKQAENQGLAPSEMRAYQGNLCVPDDPNPAAFSGPEFFNFDIVAVGLGFHH
FDDPALAARRLAERLKDGGVLTILDFLPHGKLDPSHSASATVTHHGFSEEQIRGIFEQAGVGKDFDLEEVGTVSFHISD
>Gene001042|mRNA2961|coding|scf7180000011814|489913..493368|+|CTHT_0011660|j|mRNA2961, mRNA2962|72.78 kDa
MAATRYTSNDLRRQVSSPRSKGRENKDILCRNVLIYGHCRYEDQGCTYNHDQNKNSSQPEAPSKKMFNVDSPSFTPSGQS
TVLPKKTTLSSQAASAAPFTPRGGGTPTLQTTAESTMFNPAAIREFTPQNYDLGNNNANGISQENGLYPDPFTMSTMGTA
LPTAGQYNLPLYGDHSGLAAPGAPFYPPHAAYPTGPIQPPHYHLYQPFGPYRQELQPWQRATYDFFMPQNLREDLQKKQF
ATLQVIPNSGLPQLEHWHSLVPLDTSNRKNTSCFGYPSWVYKAQNSRNGRHYALRRLEGYRLTNEKAILNVMKDWKKIKN
ASIVTIHEVFTTREFGDSSLIFAYDFHPLSKTLQEHHFQPIHGNRYRPPPAVPENTIWGYICQIANALKTIHSNRLAARC
LEPSKIILTDINRIRLSACAILDVVQFGMNSRSVVELQQEDFVKFGKLILSLATGTLPAHLNNIPAALETLGNKYSANLK
SAVNWLLDTSSGETKTIEHFMTGIASQMTTFFDLALQDNDEKLFHLAREVENGRIARSLMKLLTILERGDYDGVPSWSET
GDRYQLKLFRDYVFHRVDADGKPNLSIGHMLTCMSKLEAGVDENILLTSRDNETVFVLSYRELRQMYDRAFNELVKASKT
GAPGANT
>Gene001042|mRNA2962|coding|scf7180000011814|489913..493368|+|CTHT_0011660|j|mRNA2961, mRNA2962|65.28 kDa
MFNVDSPSFTPSGQSTVLPKKTTLSSQAASAAPFTPRGGGTPTLQTTAESTMFNPAAIREFTPQNYDLGNNNANGISQEN
GLYPDPFTMSTMGTALPTAGQYNLPLYGDHSGLAAPGAPFYPPHAAYPTGPIQPPHYHLYQPFGPYRQELQPWQRATYDF
FMPQNLREDLQKKQFATLQVIPNSGLPQLEHWHSLVPLDTSNRKNTSCFGYPSWVYKAQNSRNGRHYALRRLEGYRLTNE
KAILNVMKDWKKIKNASIVTIHEVFTTREFGDSSLIFAYDFHPLSKTLQEHHFQPIHGNRYRPPPAVPENTIWGYICQIA
NALKTIHSNRLAARCLEPSKIILTDINRIRLSACAILDVVQFGMNSRSVVELQQEDFVKFGKLILSLATGTLPAHLNNIP
AALETLGNKYSANLKSAVNWLLDTSSGETKTIEHFMTGIASQMTTFFDLALQDNDEKLFHLAREVENGRIARSLMKLLTI
LERGDYDGVPSWSETGDRYQLKLFRDYVFHRVDADGKPNLSIGHMLTCMSKLEAGVDENILLTSRDNETVFVLSYRELRQ
MYDRAFNELVKASKTGAPGANT
>Gene001043|mRNA2963|coding|scf7180000011814|498748..502751|+|CTHT_0011680|j|mRNA2963, mRNA2964, mRNA2965|104.98 kDa
MATTETAPAAAEPLPLPCEASFSSSTPTDTDASSSSNSSNNASLTSTPPTTASPDSISLASELECQKEEAVAVPTVVAAI
PTPEADQHDQHAQRDNNKPEKQTPAGQDAIVVAGHQASAEPLATSRPRRARASAPVYNLAKLVGTDVHGRRRAKGDIVQG
KKRRHTVSDTRQVEVANTSASEPINASQTLQLSRDVENTKASTVSKKTKKTSVPSPVTRRATRSSGLPLEDLTTKLAALS
KRGKKAIEKELKSLPRELRRLQDTNEFAHIDTRPATSSSEPPRKKAKTEKSPEATKDSEPERNSDKNKEAKDKQDGQDKQ
EPRPIGAIKPRPKKWLEKGLYAGQEYPTDIMKTLTAPERKKLLYMPELMPSGKPNKVLPLPMYNGFRLLLHGRDFKLPYD
VCHPLPPGQPKPAAYRTMTKNRFVGDAAAYWKKNPHFGDFASKCVCKPEDGCGETCQNRIMLYECDETNCNIGKEYCTNR
AFQELQERTKKGGRYRIGVEVFKTPDRGYGVRSNRCFEPNQIIMEYTGEIITEEECERRMREEYKDNECYYLMSFDQNMI
IDATSGSIARFVNHSCSPNCRMIKWIVKGQPRMALFAGDRPITTGEELTYDYNFDPFCAKNVQKCLCGSANCRGVLGPRP
KEVKPPKKEDKQQMKKGKKGKKSKASAAKMQKPEKQQKEGNPRDIKLADKSARGMKRKLKDAFEFDADDKEDGKSIKKRK
TKTTAGKGSKVLARKRASAKGVTKGRSKAVTSAKTAAKRIVVKSTVAKSAVNERKRNVSSNVSVTLKPTTKTRLTLTPRK
RPNTAITIKAASSRQTKTGKAGLAKGYSKKAVIIDAAAQSNDQPQNKATTSNRSPGTTIIAAGVSTDSPNKENEQQEHLE
KPDALQSHDQELLRQATEASPAAPKLKTSSRKVIPSRKALEAAETQEVKAAAKAKKMVAAKDRAAGAKRKLSISI
>Gene001043|mRNA2964|coding|scf7180000011814|498748..502751|+|CTHT_0011680|o|mRNA2963, mRNA2964, mRNA2965|46.60 kDa
MATTETAPAAAEPLPLPCEASFSSSTPTDTDASSSSNSSNNASLTSTPPTTASPDSISLASELECQKEEAVAVPTVVAAI
PTPEADQHDQHAQRDNNKPEKQTPAGQDAIVVAGHQASAEPLATSRPRRARASAPVYNLAKLVGTDVHGRRRAKGDIVQG
KKRRHTVSDTRQVEVANTSASEPINASQTLQLSRDVENTKASTVSKKTKKTSVPSPVTRRATRSSGLPLEDLTTKLAALS
KRGKKAIEKELKSLPRELRRLQDTNEFAHIDTRPATSSSEPPRKKAKTEKSPEATKDSEPERNSDKNKEAKDKQDGQDKQ
EPRPIGAIKPRPKKWLEKGLYAGQEYPTDIMKTLTAPERKKLLYMPELMPSGKPNKVLPLPMYNGFRLLLHGRDFKLPYD
VCHPLPPGQPKPAAYRTMTKSKWLLLL
>Gene001043|mRNA2965|coding|scf7180000011814|498756..502749|+|CTHT_0011680|j|mRNA2963, mRNA2964, mRNA2965|107.14 kDa
MATTETAPAAAEPLPLPCEASFSSSTPTDTDASSSSNSSNNASLTSTPPTTASPDSISLASELECQKEEAVAVPTVVAAI
PTPEADQHDQHAQRDNNKPEKQTPAGQDAIVVAGHQASAEPLATSRPRRARASAPVYNLAKLVGTDVHGRRRAKGDIVQG
KKRRHTVSDTRQVEVANTSASEPINASQTLQLSRDVENTKASTVSKKTKKTSVPSPVTRRATRSSGLPLEDLTTKLAALS
KRGKKAIEKELKSLPRELRRLQDTNEFAHIDTRPVRYTVWSNGKYVDVDPFQATSSSEPPRKKAKTEKSPEATKDSEPER
NSDKNKEAKDKQDGQDKQEPRPIGAIKPRPKKWLEKGLYAGQEYPTDIMKTLTAPERKKLLYMPELMPSGKPNKVLPLPM
YNGFRLLLHGRDFKLPYDVCHPLPPGQPKPAAYRTMTKNRFVGDAAAYWKKNPHFGDFASKCVCKPEDGCGETCQNRIML
YECDETNCNIGKEYCTNRAFQELQERTKKGGRYRIGVEVFKTPDRGYGVRSNRCFEPNQIIMEYTGEIITEEECERRMRE
EYKDNECYYLMSFDQNMIIDATSGSIARFVNHSCSPNCRMIKWIVKGQPRMALFAGDRPITTGEELTYDYNFDPFCAKNV
QKCLCGSANCRGVLGPRPKEVKPPKKEDKQQMKKGKKGKKSKASAAKMQKPEKQQKEGNPRDIKLADKSARGMKRKLKDA
FEFDADDKEDGKSIKKRKTKTTAGKGSKVLARKRASAKGVTKGRSKAVTSAKTAAKRIVVKSTVAKSAVNERKRNVSSNV
SVTLKPTTKTRLTLTPRKRPNTAITIKAASSRQTKTGKAGLAKGYSKKAVIIDAAAQSNDQPQNKATTSNRSPGTTIIAA
GVSTDSPNKENEQQEHLEKPDALQSHDQELLRQATEASPAAPKLKTSSRKVIPSRKALEAAETQEVKAAAKAKKMVAAKD
RAAGAKRKLSISI
>Gene001044|mRNA2966|coding|scf7180000011814|507548..509462|+|NA|u|mRNA2966, mRNA2967|37.71 kDa
MLLTYVRVFLVIQRNPGVTPLGPSAVQALEEAKRTKKQKHRNKDLEDGFRYEPRPDRNSDIPGLEAFYSKDVFVCENDGM
PRWCSRCCNYRIDRVHHCSELERCVRKMDHFCPWVGGVVGETSFKFFVQFTFYASLCSIVVSTAAAIYLKSRLHEGDGLD
GFVLVDLILAAVFALFTLTMTLTSVRYILMNLTAVDYVKSKNIVHQLAIRVPRGTPPGPNYNVITYPLPHPADHAAARNN
ELLSARDQLATRTFAIVKTEKGENPWDLGYSRNWKSIMGDNIIDWLLPLKDSPCSHYENNVSFYEMGPLYHQLRIRFGLP
ELPKDEKVEI
>Gene001044|mRNA2967|coding|scf7180000011814|507572..509381|+|NA|u|mRNA2966, mRNA2967|17.30 kDa
MTLTSVRYILMNLTAVDYVKSKNIVHQLAIRVPRGTPPGPNYNVITYPLPHPADHAAARNNELLSARDQLATRTFAIVKT
EKGENPWDLGYSRNWKSIMGDNIIDWLLPLKDSPCSHYENNVSFYEMGPLYHQLRIRFGLPELPKDEKVEI
>Gene001045|mRNA2968|coding|scf7180000011814|512777..516013|+|CTHT_0011690|j|mRNA2968, mRNA2969|77.97 kDa
MLLKTTEMQQPLAPNVWDVQQTSWSNNDMPPRECAREDSSVSNPRRCSQFTFRHLSQMASCIPSSPLRVVAHIDLDCFYA
QVEMVRLGIAEDTPFAVQQWQGLIAVNYPARSYGIGRHCTITEAKKLCPKLITQHVATWREADGKWAYREDPQVATDKVC
LDPYRSESRKILVLIKELLPHGLQRVEKASIDEVFLDLSAHVHAILLERFPELLSPQPHRDLSELLPLPPISDLDWQADT
LVDAGDSDNKTLAILDPDWDDVAFYVASGIVRHLRSSIKEKLGYTCSAGIARNKLLSKLGSSYKKPNQQTVIRNRAVAHF
LSGVKFTKIRNLGGKLGEQVSRAFNTDSIPDLLTVPIEQMKVKLGDETAIWLYNTLRGVDMSEVNPRIQIKSMLSAKSFR
PTLTTIDQAVRWLRIFAADIFSRLVEEGVLEHRRHPKTINLHYRPLGGQARSRSCPIPQGRALDDGTLFDLAKTLLTHIV
QDGNVWPCAGLSLSVGSFEDSVSGNMGIDAFLLKGQQAEPPSHRLRAQSVEDVKDNSFSKTKRRRLDVQDIRHFFTKKVT
APSPTSQGHHHEEDTRKQPFILQKAMGSPLIIGDTETAPSKEAPHHPINSSGKFMDALSCSRCSAFLDSPEALQCHQDWH
LAKDIQDQERVTPAFVKKTTPFPANVGSGSRKLPAASKRSGRSKRMERGQQKLSFG
>Gene001045|mRNA2969|coding|scf7180000011814|513222..515425|+|CTHT_0011690|j|mRNA2968, mRNA2969|37.59 kDa
MKVKLGDETAIWLYNTLRGVDMSEVNPRIQIKSMLSAKSFRPTLTTIDQAVRWLRIFAADIFSRLVEEGVLEHRRHPKTI
NLHYRPLGGQARSRSCPIPQGRALDDGTLFDLAKTLLTHIVQDGNVWPCAGLSLSVGSFEDSVSGNMGIDAFLLKGQQAE
PPSHRLRAQSVEDVKDNSFSKTKRRRLDVQDIRHFFTKKVTAPSPTSQGHHHEEDTRKQPFILQKAMGSPLIIGDTETAP
SKEAPHHPINSSGKFMDALSCSRCSAFLDSPEALQCHQDWHLAKDIQDQERVTPAFVKKTTPFPANVGSGSRKLPAASKR
SGRSKRMERGQQKLSFG
>Gene001046|mRNA2971|coding|scf7180000011814|517233..521701|+|CTHT_0011700|j|mRNA2971, mRNA2972, mRNA2973, mRNA2974, mRNA2975, mRNA2976|41.89 kDa
MEPGPRQNEYFIPRDGIAREVIQADICRWLGPDALCRQGYYEAPDGRVIQGYFITAYRNLTSAMIADLKEESRKHWEKQK
AAAARASGSGSSARMHTNEPPRASVRSNSPGGSREQPRVNPEYNSWIGDQYDQVYPSSSMDVEYTTTSPVPTGTPSHGSQ
SYTSGPPPTYPQPAYQPPPVQSSPAAYQPQPGYAYPPNTPSTQYPPNPPPTQFPPNPPSTQYTPNPPPTQYPPNAPPTQY
PPNPPPAQYSPPPQAPGDRYTAMAPPPMPNPYPQESAPYVHGSNYQTAPAYAAPAPVRIPPTMPVSTAPPSRTYSVPVSG
TPVYGTEPDPYNYPASAPAFPADPLYGRGAPSRPAYAPRRIPSTMTDRAHHFHLFLPPVVLAQCP
>Gene001046|mRNA2972|coding|scf7180000011814|517233..521701|+|CTHT_0011700|j|mRNA2971, mRNA2972, mRNA2973, mRNA2974, mRNA2975, mRNA2976|44.04 kDa
MEPGPRQNEYFIPRDGIAREVIQADICRWLGPDALCRQGYYEAPDGRVIQGYFITAYRNLTSAMIADLKEESRKHWEKQK
AAAARASGSGSSARMHTNEPPRASVRSNSPGGSREQPRVNPEYNSWIGDQYDQVYPSSSMDVEYTTTSPVPTGTPSHGSQ
SYTSGPPPTYPQPAYQPPPVQSSPAAYQPQPGYAYPPNTPSTQYPPNPPPTQFPPNPPSTQYTPNPPPTQYPPNAPPTQY
PPNPPPAQYSPPPQAPGDRYTAMAPPPMPNPYPQESAPYVHGSNYQTAPAYAAPAPVRIPPTMPVSTAPPSRTYSVPVSG
TPVYGTEPDPYNYPASAPAFPADPLYGRGAYSAASRYSSEASSDHLGSSAGAPSRPAYAPRRIPSTMTDRAHHFHLFLPP
VVLAQCP
>Gene001046|mRNA2973|coding|scf7180000011814|517233..521701|+|CTHT_0011700|j|mRNA2971, mRNA2972, mRNA2973, mRNA2974, mRNA2975, mRNA2976|44.04 kDa
MEPGPRQNEYFIPRDGIAREVIQADICRWLGPDALCRQGYYEAPDGRVIQGYFITAYRNLTSAMIADLKEESRKHWEKQK
AAAARASGSGSSARMHTNEPPRASVRSNSPGGSREQPRVNPEYNSWIGDQYDQVYPSSSMDVEYTTTSPVPTGTPSHGSQ
SYTSGPPPTYPQPAYQPPPVQSSPAAYQPQPGYAYPPNTPSTQYPPNPPPTQFPPNPPSTQYTPNPPPTQYPPNAPPTQY
PPNPPPAQYSPPPQAPGDRYTAMAPPPMPNPYPQESAPYVHGSNYQTAPAYAAPAPVRIPPTMPVSTAPPSRTYSVPVSG
TPVYGTEPDPYNYPASAPAFPADPLYGRGAYSAASRYSSEASSDHLGSSAGAPSRPAYAPRRIPSTMTDRAHHFHLFLPP
VVLAQCP
>Gene001046|mRNA2974|coding|scf7180000011814|517268..521425|+|CTHT_0011700|j|mRNA2971, mRNA2972, mRNA2973, mRNA2974, mRNA2975, mRNA2976|42.20 kDa
MEPGPRQNEYFIPRDGIAREVIQADICRWLGPDALCRQGYYEAPDGRVIQGYFITAYRNLTSAMIADLKEESRKHWEKQK
AAAARASGSGSSARMHTNEPPRASVRSNSPGGSREQPRVNPEYNSWIGDQYDQVYPSSSMDVEYTTTSPVPTGTPSHGSQ
SYTSGPPPTYPQPAYQPPPVQSSPAAYQPQPGYAYPPNTPSTQYPPNPPPTQFPPNPPSTQYTPNPPPTQYPPNAPPTQY
PPNPPPAQYSPPPQAPGDRYTAMAPPPMPNPYPQESAPYVHGSNYQTAPAYAAPAPVRIPPTMPVSTAPPSRTYSVPVSG
TPVYGTEPDPYNYPASAPAFPADPLYGRGSSAGAPSRPAYAPRRIPSTMTDRAHHFHLFLPPVVLAQCP
>Gene001046|mRNA2975|coding|scf7180000011814|517268..521425|+|CTHT_0011700|j|mRNA2971, mRNA2972, mRNA2973, mRNA2974, mRNA2975, mRNA2976|41.89 kDa
MEPGPRQNEYFIPRDGIAREVIQADICRWLGPDALCRQGYYEAPDGRVIQGYFITAYRNLTSAMIADLKEESRKHWEKQK
AAAARASGSGSSARMHTNEPPRASVRSNSPGGSREQPRVNPEYNSWIGDQYDQVYPSSSMDVEYTTTSPVPTGTPSHGSQ
SYTSGPPPTYPQPAYQPPPVQSSPAAYQPQPGYAYPPNTPSTQYPPNPPPTQFPPNPPSTQYTPNPPPTQYPPNAPPTQY
PPNPPPAQYSPPPQAPGDRYTAMAPPPMPNPYPQESAPYVHGSNYQTAPAYAAPAPVRIPPTMPVSTAPPSRTYSVPVSG
TPVYGTEPDPYNYPASAPAFPADPLYGRGAPSRPAYAPRRIPSTMTDRAHHFHLFLPPVVLAQCP
>Gene001046|mRNA2976|coding|scf7180000011814|517268..521425|+|CTHT_0011700|j|mRNA2971, mRNA2972, mRNA2973, mRNA2974, mRNA2975, mRNA2976|44.04 kDa
MEPGPRQNEYFIPRDGIAREVIQADICRWLGPDALCRQGYYEAPDGRVIQGYFITAYRNLTSAMIADLKEESRKHWEKQK
AAAARASGSGSSARMHTNEPPRASVRSNSPGGSREQPRVNPEYNSWIGDQYDQVYPSSSMDVEYTTTSPVPTGTPSHGSQ
SYTSGPPPTYPQPAYQPPPVQSSPAAYQPQPGYAYPPNTPSTQYPPNPPPTQFPPNPPSTQYTPNPPPTQYPPNAPPTQY
PPNPPPAQYSPPPQAPGDRYTAMAPPPMPNPYPQESAPYVHGSNYQTAPAYAAPAPVRIPPTMPVSTAPPSRTYSVPVSG
TPVYGTEPDPYNYPASAPAFPADPLYGRGAYSAASRYSSEASSDHLGSSAGAPSRPAYAPRRIPSTMTDRAHHFHLFLPP
VVLAQCP
>Gene001047|mRNA2977|coding|scf7180000011814|522812..527346|+|CTHT_0011710|=||120.46 kDa
MDATAIRNCIAATLDAEADVRRRAELQLKQAEGQHGFTDCLLDILSSEQEANLHLPTVIYLKNRVNRAWERTDYYPNETL
IYEDEKARFRERLLPILASAQNRVRHQLVPILQRILHFDFPEKWPSFMDYTLQLLNTNDPRSVLAGLQCLLAVCRAYRFK
ASNTESRDHFDKIIEASFPRLLAICNELVNQESDEAGEMLHIALKCYKHATWLELCAYLQQSAVNLGWCSVFLQTVSKPI
PASAMQGDPLERERHHWWKAKKWAYFNLNRLYIRHGNPSALDRSVEPASQFVKDFSTQVAPEILKHYLQEIEKWVSKTVW
LSRPCLSYTIVFLDECIRPKEMWAHLKPHLTNLVTHFIFPVLCLSEEDIEKFEEEPEEYLHRKLNFYEEVSAPDVSATNF
LVTLTKARRKQTFELLSFINDVVNQYEQAPPGQKNHIAKEGALRMIGTLAPVILGKKSPIASQVEYFLVRYVFPDFTSDQ
GFLRARACDTIEKFEQLDFKDENNLLTVYRHILDCMADPKLPVRVTAALALQPLIRHDIIRTSMQTSIPTIMQQLLKLAN
EADIDALANVMEDFVEVFAAELTPFAVALSEQLRDTYLRIVRELLENNERRDDLDNEYGDFLDDKSITALGVLQTIGTLI
LTLESTPDILLHIESVLMPVIQITLENKLYDLFNEVFEIIDSCTFSAKMISPNMWRAFELVHATFKSGAELYLEDMLPAL
DNFVQYGAPQIIEKPEYVQALYEMVTDMFADGKIGGVDRICACKLAEAMMLSLRGHIDNCVHGFINAAMGVLANQPVLGK
SYKVHLMEMVINAIYYNPILSLQVLESQGWTNKFFSLWFSSMSSFTRVHDKQLCILAIIALLSIKPEQVPPSIAVGWPRL
LQGIKILFDTLPEAMRNREEALKDDFQFDSGTYGYEESDDEWDDDDANWTGGDNDAEPVTEAKDESTAYLEFLNEEAQKL
KADEAEESDDELGEDSVLLESPLDKIDPYLAFRDAFKRLEAEQPQFCASLLSHLSAQEREALAEVCRRADTQDMLGLPSP
FPISRARVATNGTS
>Gene001048|mRNA2978|coding|scf7180000011814|530522..534089|+|CTHT_0011720|j|mRNA2978, mRNA2979|79.62 kDa
MAAAAAVQMASLGDPSSGATDANKPSISSSSPYHYPTDLPHPILEEDDETESEVANEPVTPASGRQSQDFQALSAHDVQV
DAAHDQLAADSSSATPFPSLQSDLTTTAKPPFVLDTITTPASNVVKTPTPQQSTSTAAVPTPDQEATTPAPPSRRPTFGS
SGNFRRTFSALLKRVGNQPDKSATGVSDAVPGLNLSETVPRKGHIRRWSMNRSSATTRSNSPPSPDSPLEMAIKTREQAS
TPTVPSSEAFFSKKSRALTGFSLRSRPIFNNNANTAPRPQNFQLRRRANSFDYSKEEQPVVESADKAIPMERSPWALPAE
TGTGVKARRMSLSLPDDFTVDVVELTSEFEYQHKLLGRHGKHLGKGATSKVTLMVSKNGGELYAVKEFRGKSSSETKEEY
EKKIKSEYTLAKSLHHPNIVDTIRLCIDHGRWNHVMEYCEDGDLFTLVNKKYLKGEDREKDRLCLFKQLVTGIHYLHSNG
IAHRDIKLENLLITKECRLKITDFGVSEVFSGIHPGLREAGGQCGKNMGEVRLCAPAICGSIPYISPEVLAKKEYYDPRG
LDVWSAAVVMIHLIFGGPLWHRAEVNPENPKDTYSSLVRGWEKWSKSHADTPDMVITEMDYPHVWVFDEFVKPPALRRVL
LQMLNPDPKRRITIANVVNNRWVKNIECCSPETYDEPNAATMIDASKKSCQTRANGKKIYCHNHLPPKEVGMHSLGRMPG
S
>Gene001048|mRNA2979|coding|scf7180000011814|530522..534089|+|CTHT_0011720|o|mRNA2978, mRNA2979|57.79 kDa
MNRSSATTRSNSPPSPDSPLEMAIKTREQASTPTVPSSEAFFSKKSRALTGFSLRSRPIFNNNANTAPRPQNFQLRRRAN
SFDYSKEEQPVVESADKAIPMERSPWALPAETGTGVKARRMSLSLPDDFTVDVVELTSEFEYQHKLLGRHGKHLGKGATS
KVTLMVSKNGGELYAVKEFRGKSSSETKEEYEKKIKSEYTLAKSLHHPNIVDTIRLCIDHGRWNHVMEYCEDGDLFTLVN
KKYLKGEDREKDRLCLFKQLVTGIHYLHSNGIAHRDIKLENLLITKECRLKITDFGVSEVFSGIHPGLREAGGQCGKNMG
EVRLCAPAICGSIPYISPEVLAKKEYYDPRGLDVWSAAVVMIHLIFGGPLWHRAEVNPENPKDTYSSLVRGWEKWSKSHA
DTPDMVITEMDYPHVWVFDEFVKPPALRRVLLQMLNPDPKRRITIANVVNNRWVKNIECCSPETYDEPNAATMIDASKKS
CQTRANGKKIYCHNHLPPKEVGMHSLGRMPGS
>Gene001049|mRNA2983|coding|scf7180000011814|546951..548147|+|CTHT_0011770|=||21.99 kDa
MAPRKYSKTYKVPRRPYEAARLDSELKLVGEYGLRNKREVWRVLLTLSKIRRAARILLTLDEKDPKRLFEGNALIRRLVR
IGVLDESRMKLDYVLALKAEDFLERRLQTLVYKLGLAKSIHHARVLIRQRHIRVGKQIVNVPSFMVRLDSQKHIDFALTS
PFGGGRPGRVRRKKAKAAEGGEGGEEEEEE
>Gene001050|mRNA2984|coding|scf7180000011814|550618..551601|+|CTHT_0011790|e||7.22 kDa
MVVITSRRQRSHSELLFQYLSNPVRLAVSGIALQYHQNSFWIGLNFLGLVIVRSRSMCVPKIS
>Gene001051|mRNA2985|coding|scf7180000011814|552215..555736|+|CTHT_0011790|c||105.41 kDa
MYPGGSKTNKSEISQITGPTPKRFKYSQNQVSKSVQRETQYMSTMSLEIHVNTREHLLPDPEEDEVQCIFWCLKSDEQCF
PGGRPADGILAGIIVLSENRDLVQQIRSQTSVDVLEEPTELDLLTRMVAIVRTLDPDILTGYEVHGSSWGYLMERAMHKY
QYDLCTELSRVKSQSSKVFRREQDNWGFKTTSTIHVTGRHTINIWRAMRAELNLLQYDRPNVAWHLLHVRLPHYKPFTLT
KWYRSGRSRDFCKFLRYYLKITRMNLDILDASELIPRTCEQARLLGVDFFSVFSRGSQFKVESIMFRIAKPENFVIISPS
KKQVGSQNALECLPLVMEPQSGFYSSPLLVLDFQSLYPSVMIAYNYCYSTFLGRIVSWRGTNKMGFTEYKRGPGLLRLLK
DHITIAPNNMLYAKPNIRRSLLAKMLTEILETRVMVKSGMKQDKDDKALQKLLNNRQLALKLLANVTYGYASASFSGRCP
CAELADSIVLTGRETLERAIAYIHSVERWGAEVVYGDTDSLFVHLKGRRREQAFQIGAEIAKDITNMNPRPVKLKFEKVY
HPCILVAKKRYVGYKYDSPDQTVPEFDAKGIETVRRDGFPAQQKIVEKALKILFETADLSRVKSFFQAQCSKIMRSAVSV
SDFCFAREVKLGTYSTRGPGPPGAVISTRRMLEDARAEPQYGERIPYVVISGPPGSRLIDRCVTPEELLSNPHATLDADY
YIAQLIPPLERIFGLVGANVRSWYDEMPKFQLARRFETLAANPAAPGRPEVAGNHDNNDNGNKMIEWFMPSTICISCNVK
MTKSPAVLDVDQDVDRSVVNEGEEPLPLCNRCASDPPSTMAVLQTRLNAEQRKYADVVRVCQSCAGLSPLEVDEDGVPCE
NKGCPVFYKRVKQRARLGAEKTIIEQVVRRLGAKAGHCRKNRGCELDW
>Gene001052|mRNA2986|coding|scf7180000011814|556442..563531|+|CTHT_0011800|j|mRNA2986, mRNA2987|187.59 kDa
MMATPFVSDKPDAASANGDGSDPFTTSTPGPSHLRHSAFDTELFALAPGASVEQVKRALEAHLRDTERRMEEAGKLGTAL
VQQQKQLTEKLRELEQLQSEDELTPQLRQRLVEIEKDYNEVARESARALLPKQRVPSNESQGSPFSPEGKVSRRSVSPAK
FESLAAPSPTKFISNRKIRNQHSSRIHDIEFAAEISTHLIAQVRELQATLAAREEELKEAKAEKARLEIEAEAFQQRLKS
LDESESRYKDENWNLETQIHDLLAAQKAAAEREKKLIQSLNLLQAEKNATQRELEELKDNLAKQDEKHSAQIKNLEIELG
TSRRTAAMFETERASLQKKLDDLTSQNQELARAFAALQRDRAQEREANQGAGEEDLHPAPDHNTPEHSPPPSPMKPTPRH
SALESETLKTSLAHAQRTIQTLRTNIHREKTEKLELKRMLQEARDEIEKLRNDPNPHQPPKKARKFEPRELKKSSFRLNQ
LGVARSSRTEVVEDDDWEDQSESPSPHTLSRRGSFFRFGTPTAPRKTGAEELSDDNDATETEAGQARGADSIKRPPPLPP
HESSNHYSFRSTVSTSSEDDEDEYPSSPELKTPTTGPRMRMRSSRTSLTRARQFSEDSNQSFSASPPAHGSSVTPGGQSL
FAELNSVDNSDEDSCGGAATPSRRSIRSSVPATPRSVGHGRVSPTPEVPTLPRVIMVDSSTMTDPVDIRPVSADAQALRE
SDDSEALISSPPSIVCPDSDRPISRASVAGSRPVGAPTTWLGDDLKAGDPERPHSSASYSDASAQHDWHFPSSSLSSSLV
GAVPPPALSISSIQTECIEPQPEHEVAPSPLLLAVSSIMSAEIVPVMEQEERPVLSIIPTIFEQVEPAAEPEPVVPKPPT
LSIPALVTQDICPIAPSPPALSFSEVHTEQIEPDAEPDSTTDSAIALSISSIRSEQVEPVLEPEPVSVSPVSLSLSAICF
EHVEPIESLAAHSEPPLEHQVQVASASVPLTFSPLISELVEPQEDVPTSPIKLSLSAVKTEDVEPQMETPATPVRLSFST
IQAEEVEPTQEPEAAVPSLAFASIHSVDVSPRETPAPQLGVSPIQTWSVEPIEEPGVSPPVLTISAIEAQEIQPAQLEES
GHTPELTFSEIQILHTEPRSPKRNAFIIPRDTEGDTVLPQPVPWSPEPESMARQIRSIPTADQGAQTTLTSEAIDQLLRA
KMPPSEAAEFEGANSVGMQNTPSTVKVHRPPQGVIETPLAYKGKQPDYNYLTEVLEPQFTRRPGSSASRTTSFDDVPPLP
SNHREVIEAVRSGSSHGGQGTIGSMGPPPYPASLKPQSQPLRPRTPTNSRRPVSPVLYASVSGRGTPTPRPAPKYGAADV
HSLSKATTRSRKSSISSFTSEVDTRFNMHHDAGFESLGSGTDPRMIQAITQTMIGEYLWKYTRKKTGRGEMSENRHRRYF
WVHPYTRTLYWSTRDPSTAGRSELRAKSVQIEAVRVVNDDNPFPPGLHQKSLIIVSPGRSIKFTCTTGQRHETWFNALSY
LLLRTANEGQSDAEEIAGNITREDVDEFNPAYPRRYPRAVPSVSSYSSRTVREPPNADISLSVPTLTQSRPKAPAPGRSS
FATLGRISGYWKDSKLSGTFGSIRSRSVPGRDPVHGIFDAPEAHDSAEDVRQMIERQDREADRIENVRACCDGKHDVGTL
SNSAKKGRNSVAGFRTPTPGPSATPTPAGTIRS
>Gene001052|mRNA2987|coding|scf7180000011814|556442..563531|+|CTHT_0011800|=|mRNA2986, mRNA2987|191.10 kDa
MMATPFVSDKPDAASANGDGSDPFTTSTPGPSHLRHSAFDTELFALAPGASVEQVKRALEAHLRDTERRMEEAGKLGTAL
VQQQKQLTEKLRELEQLQSEDELTPQLRQRLVEIEKDYNEVARESARALLPKQRVPSNESQGSPFSPEGKVSRRSVSPAK
FESLAAPSPTKFISNRKIRNQHSSRIHDIEFAAEISTHLIAQVRELQATLAAREEELKEAKAEKARLEIEAEAFQQRLKS
LDESESRYKDENWNLETQIHDLLAAQKAAAEREKKLIQSLNLLQAEKNATQRELEELKDNLAKQDEKHSAQIKNLEIELG
TSRRTAAMFETERASLQKKLDDLTSQNQELARAFAALQRDRAQEREANQGAGEEDLHPAPDHNTPEHSPPPSPMKPTPRH
SALESETLKTSLAHAQRTIQTLRTNIHREKTEKLELKRMLQEARDEIEKLRNDPNPHQPPKKARKFEPRELKKSSFRLNQ
LGVARSSRTEVVEDDDWEDQSESPSPHTLSRRGSFFRFGTPTAPRKVRLDQFDTAPETSDAAFETAHERATETEDFQTGA
EELSDDNDATETEAGQARGADSIKRPPPLPPHESSNHYSFRSTVSTSSEDDEDEYPSSPELKTPTTGPRMRMRSSRTSLT
RARQFSEDSNQSFSASPPAHGSSVTPGGQSLFAELNSVDNSDEDSCGGAATPSRRSIRSSVPATPRSVGHGRVSPTPEVP
TLPRVIMVDSSTMTDPVDIRPVSADAQALRESDDSEALISSPPSIVCPDSDRPISRASVAGSRPVGAPTTWLGDDLKAGD
PERPHSSASYSDASAQHDWHFPSSSLSSSLVGAVPPPALSISSIQTECIEPQPEHEVAPSPLLLAVSSIMSAEIVPVMEQ
EERPVLSIIPTIFEQVEPAAEPEPVVPKPPTLSIPALVTQDICPIAPSPPALSFSEVHTEQIEPDAEPDSTTDSAIALSI
SSIRSEQVEPVLEPEPVSVSPVSLSLSAICFEHVEPIESLAAHSEPPLEHQVQVASASVPLTFSPLISELVEPQEDVPTS
PIKLSLSAVKTEDVEPQMETPATPVRLSFSTIQAEEVEPTQEPEAAVPSLAFASIHSVDVSPRETPAPQLGVSPIQTWSV
EPIEEPGVSPPVLTISAIEAQEIQPAQLEESGHTPELTFSEIQILHTEPRSPKRNAFIIPRDTEGDTVLPQPVPWSPEPE
SMARQIRSIPTADQGAQTTLTSEAIDQLLRAKMPPSEAAEFEGANSVGMQNTPSTVKVHRPPQGVIETPLAYKGKQPDYN
YLTEVLEPQFTRRPGSSASRTTSFDDVPPLPSNHREVIEAVRSGSSHGGQGTIGSMGPPPYPASLKPQSQPLRPRTPTNS
RRPVSPVLYASVSGRGTPTPRPAPKYGAADVHSLSKATTRSRKSSISSFTSEVDTRFNMHHDAGFESLGSGTDPRMIQAI
TQTMIGEYLWKYTRKKTGRGEMSENRHRRYFWVHPYTRTLYWSTRDPSTAGRSELRAKSVQIEAVRVVNDDNPFPPGLHQ
KSLIIVSPGRSIKFTCTTGQRHETWFNALSYLLLRTANEGQSDAEEIAGNITREDVDEFNPAYPRRYPRAVPSVSSYSSR
TVREPPNADISLSVPTLTQSRPKAPAPGRSSFATLGRISGYWKDSKLSGTFGSIRSRSVPGRDPVHGIFDAPEAHDSAED
VRQMIERQDREADRIENVRACCDGKHDVGTLSNSAKKGRNSVAGFRTPTPGPSATPTPAGTIRS
>Gene001053|mRNA2988|coding|scf7180000011814|566652..567842|+|CTHT_0011810|=||33.79 kDa
MLNMASPNNPSRAQRSKALHVAAELQDFSNQDFTIIGLSEPIFSALSSHHSSSKGVNSATPRTSDISNVSDSPTPSSLEA
DLSHYKELFSKLRFSYVEQVTKEKFIRAIVGDPPLIVSSQENATLEEINASAKSMLQELKTEVSSILLSLEERSQDLATR
YERVKAETALLVELLDKIPALENRIAELQPIRRSQGDNDHSGNPDMNLPLGKTLALVDNKRRELGRLDRQLELLGPQVLR
KSMEQERLQSDVLGLENRKSNSIYAAKEAKKNKEDVRGGDDLESNGRWHQASVAVLSQLLTLEE
>Gene001054|mRNA2989|coding|scf7180000011814|569086..571156|+|CTHT_0011820|j|mRNA2989, mRNA2990|39.59 kDa
MADSQTPNPEASSASGLLPASHWLQVHEADKAKDDESDTSSLYSEANSSTASVASSILRFRTLHGRTYHSEIGIAQSWTP
NDSRHTEYMDYHHAVVDMMLGGKLHLTPLDFNKVKKVLDVGTGTGAWAIDFADAHPDVEVIGTDITPIQPTFVPPNLRFE
IDDANLDWTFRDNTFDYIHIRFLVGCIADWYKLFREAFRTLKPGGWLETHEPTLRWVGDRPIDPKSATGQFHQIFWEAGK
KFGRTFRVFEEEIQKKAMEAAGFVNIMVTDIRCPIGSWPEDPEKKELGTVTQVAFLGDLDGYLLYLCSEVLGWTAEETHV
YCARVRRELLEPGLNPCFIRRIVSGRKPEAA
>Gene001054|mRNA2990|coding|scf7180000011814|569086..571156|+|CTHT_0011820|j|mRNA2989, mRNA2990|39.59 kDa
MADSQTPNPEASSASGLLPASHWLQVHEADKAKDDESDTSSLYSEANSSTASVASSILRFRTLHGRTYHSEIGIAQSWTP
NDSRHTEYMDYHHAVVDMMLGGKLHLTPLDFNKVKKVLDVGTGTGAWAIDFADAHPDVEVIGTDITPIQPTFVPPNLRFE
IDDANLDWTFRDNTFDYIHIRFLVGCIADWYKLFREAFRTLKPGGWLETHEPTLRWVGDRPIDPKSATGQFHQIFWEAGK
KFGRTFRVFEEEIQKKAMEAAGFVNIMVTDIRCPIGSWPEDPEKKELGTVTQVAFLGDLDGYLLYLCSEVLGWTAEETHV
YCARVRRELLEPGLNPCFIRRIVSGRKPEAA
>Gene001055|mRNA2991|coding|scf7180000011814|573902..578275|+|CTHT_0011830|j|mRNA2991, mRNA2992, mRNA2993, mRNA2994, mRNA2995, mRNA2996, mRNA2997, mRNA2998|80.14 kDa
MTSRMSNPVAKGKRSWSSFWGKKPDNEETSPRKWTMGILEDKETIEVPGSVLLLAADYNQPLGLRNTPARTSHSSIPTGI
PHQLPEDTIEPPKKRTPDGKIILDPQPEDSANDPLNWPAWRRDLALVSLGLFCMVGGGTTPILAAGFTDVAQEYGVDVES
VSLTTGLYMLGMGLGSVIFSPTAILWGKRPVYLFGAVVFMATSVWCAASPNFASLIVARILQGVAVSPVECLPSATIAEI
FFLHERAFRIGIYTLLLLGGKNLIPLVSAVIIQRMGWRWVFWIVTIVVGFCSLLLFLFVPETFWDRAPVPRKSRKRSRPG
LPHRLSSRHNVPQVVTPAVEPVPSTVAEGIAQTSDSASRPHRVGFAADIEEHVIPKVESSTDTTLVEKADETRHSPCSQN
HENEQLVDPTQQSNQPSRLRPHAPRSYPSYGSQVNEPSAAAAHHAHASLTRDTDSESQSLRSAGPLPYTAALREQPPRSF
IQSLKPFNGRLNKDKWHKVVVRPLILFTYPAVLWSAVVYSCSVGWLIVISESVAIIYREDIYHFNALQTGLVYISPFVGG
VLGSAVAGRVSDMIVKAMARRNGGLYEPEFRLVMAIPIALTTVIGLMGFGWSAQAHNHWMVPTAFFGIVSFGCTLGSTTS
ITFCVDSYRQYAGEALVTLNFSKNVFHGLVFSLFVTDWLSDDGPKTVFIWIGIIQLILLFFTIPMYILGKRARMWTVRKN
FMERF
>Gene001055|mRNA2992|coding|scf7180000011814|573902..578613|+|CTHT_0011830|j|mRNA2991, mRNA2992, mRNA2993, mRNA2994, mRNA2995, mRNA2996, mRNA2997, mRNA2998|50.07 kDa
MNCTFRIVTIVVGFCSLLLFLFVPETFWDRAPVPRKSRKRSRPGLPHRLSSRHNVPQVVTPAVEPVPSTVAEGIAQTSDS
ASRPHRVGFAADIEEHVIPKVESSTDTTLVEKADETRHSPCSQNHENEQLVDPTQQSNQPSRLRPHAPRSYPSYGSQVNE
PSAAAAHHAHASLTRDTDSESQSLRSAGPLPYTAALREQPPRSFIQSLKPFNGRLNKDKWHKVVVRPLILFTYPAVLWSA
VVYSCSVGWLIVISESVAIIYREDIYHFNALQTGLVYISPFVGGVLGSAVAGRVSDMIVKAMARRNGGLYEPEFRLVMAI
PIALTTVIGLMGFGWSAQAHNHWMVPTAFFGIVSFGCTLGSTTSITFCVDSYRQYAGEALVTLNFSKNVFHGLVFSLFVT
DWLSDDGPKTVFIWIGIIQLILLFFTIPMYILGKRARMWTVRKNFMERF
>Gene001055|mRNA2993|coding|scf7180000011814|573908..578449|+|CTHT_0011830|j|mRNA2991, mRNA2992, mRNA2993, mRNA2994, mRNA2995, mRNA2996, mRNA2997, mRNA2998|80.14 kDa
MTSRMSNPVAKGKRSWSSFWGKKPDNEETSPRKWTMGILEDKETIEVPGSVLLLAADYNQPLGLRNTPARTSHSSIPTGI
PHQLPEDTIEPPKKRTPDGKIILDPQPEDSANDPLNWPAWRRDLALVSLGLFCMVGGGTTPILAAGFTDVAQEYGVDVES
VSLTTGLYMLGMGLGSVIFSPTAILWGKRPVYLFGAVVFMATSVWCAASPNFASLIVARILQGVAVSPVECLPSATIAEI
FFLHERAFRIGIYTLLLLGGKNLIPLVSAVIIQRMGWRWVFWIVTIVVGFCSLLLFLFVPETFWDRAPVPRKSRKRSRPG
LPHRLSSRHNVPQVVTPAVEPVPSTVAEGIAQTSDSASRPHRVGFAADIEEHVIPKVESSTDTTLVEKADETRHSPCSQN
HENEQLVDPTQQSNQPSRLRPHAPRSYPSYGSQVNEPSAAAAHHAHASLTRDTDSESQSLRSAGPLPYTAALREQPPRSF
IQSLKPFNGRLNKDKWHKVVVRPLILFTYPAVLWSAVVYSCSVGWLIVISESVAIIYREDIYHFNALQTGLVYISPFVGG
VLGSAVAGRVSDMIVKAMARRNGGLYEPEFRLVMAIPIALTTVIGLMGFGWSAQAHNHWMVPTAFFGIVSFGCTLGSTTS
ITFCVDSYRQYAGEALVTLNFSKNVFHGLVFSLFVTDWLSDDGPKTVFIWIGIIQLILLFFTIPMYILGKRARMWTVRKN
FMERF
>Gene001055|mRNA2994|coding|scf7180000011814|573908..578449|+|CTHT_0011830|j|mRNA2991, mRNA2992, mRNA2993, mRNA2994, mRNA2995, mRNA2996, mRNA2997, mRNA2998|80.14 kDa
MTSRMSNPVAKGKRSWSSFWGKKPDNEETSPRKWTMGILEDKETIEVPGSVLLLAADYNQPLGLRNTPARTSHSSIPTGI
PHQLPEDTIEPPKKRTPDGKIILDPQPEDSANDPLNWPAWRRDLALVSLGLFCMVGGGTTPILAAGFTDVAQEYGVDVES
VSLTTGLYMLGMGLGSVIFSPTAILWGKRPVYLFGAVVFMATSVWCAASPNFASLIVARILQGVAVSPVECLPSATIAEI
FFLHERAFRIGIYTLLLLGGKNLIPLVSAVIIQRMGWRWVFWIVTIVVGFCSLLLFLFVPETFWDRAPVPRKSRKRSRPG
LPHRLSSRHNVPQVVTPAVEPVPSTVAEGIAQTSDSASRPHRVGFAADIEEHVIPKVESSTDTTLVEKADETRHSPCSQN
HENEQLVDPTQQSNQPSRLRPHAPRSYPSYGSQVNEPSAAAAHHAHASLTRDTDSESQSLRSAGPLPYTAALREQPPRSF
IQSLKPFNGRLNKDKWHKVVVRPLILFTYPAVLWSAVVYSCSVGWLIVISESVAIIYREDIYHFNALQTGLVYISPFVGG
VLGSAVAGRVSDMIVKAMARRNGGLYEPEFRLVMAIPIALTTVIGLMGFGWSAQAHNHWMVPTAFFGIVSFGCTLGSTTS
ITFCVDSYRQYAGEALVTLNFSKNVFHGLVFSLFVTDWLSDDGPKTVFIWIGIIQLILLFFTIPMYILGKRARMWTVRKN
FMERF
>Gene001055|mRNA2995|coding|scf7180000011814|573908..578449|+|CTHT_0011830|j|mRNA2991, mRNA2992, mRNA2993, mRNA2994, mRNA2995, mRNA2996, mRNA2997, mRNA2998|80.14 kDa
MTSRMSNPVAKGKRSWSSFWGKKPDNEETSPRKWTMGILEDKETIEVPGSVLLLAADYNQPLGLRNTPARTSHSSIPTGI
PHQLPEDTIEPPKKRTPDGKIILDPQPEDSANDPLNWPAWRRDLALVSLGLFCMVGGGTTPILAAGFTDVAQEYGVDVES
VSLTTGLYMLGMGLGSVIFSPTAILWGKRPVYLFGAVVFMATSVWCAASPNFASLIVARILQGVAVSPVECLPSATIAEI
FFLHERAFRIGIYTLLLLGGKNLIPLVSAVIIQRMGWRWVFWIVTIVVGFCSLLLFLFVPETFWDRAPVPRKSRKRSRPG
LPHRLSSRHNVPQVVTPAVEPVPSTVAEGIAQTSDSASRPHRVGFAADIEEHVIPKVESSTDTTLVEKADETRHSPCSQN
HENEQLVDPTQQSNQPSRLRPHAPRSYPSYGSQVNEPSAAAAHHAHASLTRDTDSESQSLRSAGPLPYTAALREQPPRSF
IQSLKPFNGRLNKDKWHKVVVRPLILFTYPAVLWSAVVYSCSVGWLIVISESVAIIYREDIYHFNALQTGLVYISPFVGG
VLGSAVAGRVSDMIVKAMARRNGGLYEPEFRLVMAIPIALTTVIGLMGFGWSAQAHNHWMVPTAFFGIVSFGCTLGSTTS
ITFCVDSYRQYAGEALVTLNFSKNVFHGLVFSLFVTDWLSDDGPKTVFIWIGIIQLILLFFTIPMYILGKRARMWTVRKN
FMERF
>Gene001055|mRNA2996|coding|scf7180000011814|573908..578455|+|CTHT_0011830|j|mRNA2991, mRNA2992, mRNA2993, mRNA2994, mRNA2995, mRNA2996, mRNA2997, mRNA2998|80.14 kDa
MTSRMSNPVAKGKRSWSSFWGKKPDNEETSPRKWTMGILEDKETIEVPGSVLLLAADYNQPLGLRNTPARTSHSSIPTGI
PHQLPEDTIEPPKKRTPDGKIILDPQPEDSANDPLNWPAWRRDLALVSLGLFCMVGGGTTPILAAGFTDVAQEYGVDVES
VSLTTGLYMLGMGLGSVIFSPTAILWGKRPVYLFGAVVFMATSVWCAASPNFASLIVARILQGVAVSPVECLPSATIAEI
FFLHERAFRIGIYTLLLLGGKNLIPLVSAVIIQRMGWRWVFWIVTIVVGFCSLLLFLFVPETFWDRAPVPRKSRKRSRPG
LPHRLSSRHNVPQVVTPAVEPVPSTVAEGIAQTSDSASRPHRVGFAADIEEHVIPKVESSTDTTLVEKADETRHSPCSQN
HENEQLVDPTQQSNQPSRLRPHAPRSYPSYGSQVNEPSAAAAHHAHASLTRDTDSESQSLRSAGPLPYTAALREQPPRSF
IQSLKPFNGRLNKDKWHKVVVRPLILFTYPAVLWSAVVYSCSVGWLIVISESVAIIYREDIYHFNALQTGLVYISPFVGG
VLGSAVAGRVSDMIVKAMARRNGGLYEPEFRLVMAIPIALTTVIGLMGFGWSAQAHNHWMVPTAFFGIVSFGCTLGSTTS
ITFCVDSYRQYAGEALVTLNFSKNVFHGLVFSLFVTDWLSDDGPKTVFIWIGIIQLILLFFTIPMYILGKRARMWTVRKN
FMERF
>Gene001055|mRNA2997|coding|scf7180000011814|573908..578455|+|CTHT_0011830|j|mRNA2991, mRNA2992, mRNA2993, mRNA2994, mRNA2995, mRNA2996, mRNA2997, mRNA2998|80.14 kDa
MTSRMSNPVAKGKRSWSSFWGKKPDNEETSPRKWTMGILEDKETIEVPGSVLLLAADYNQPLGLRNTPARTSHSSIPTGI
PHQLPEDTIEPPKKRTPDGKIILDPQPEDSANDPLNWPAWRRDLALVSLGLFCMVGGGTTPILAAGFTDVAQEYGVDVES
VSLTTGLYMLGMGLGSVIFSPTAILWGKRPVYLFGAVVFMATSVWCAASPNFASLIVARILQGVAVSPVECLPSATIAEI
FFLHERAFRIGIYTLLLLGGKNLIPLVSAVIIQRMGWRWVFWIVTIVVGFCSLLLFLFVPETFWDRAPVPRKSRKRSRPG
LPHRLSSRHNVPQVVTPAVEPVPSTVAEGIAQTSDSASRPHRVGFAADIEEHVIPKVESSTDTTLVEKADETRHSPCSQN
HENEQLVDPTQQSNQPSRLRPHAPRSYPSYGSQVNEPSAAAAHHAHASLTRDTDSESQSLRSAGPLPYTAALREQPPRSF
IQSLKPFNGRLNKDKWHKVVVRPLILFTYPAVLWSAVVYSCSVGWLIVISESVAIIYREDIYHFNALQTGLVYISPFVGG
VLGSAVAGRVSDMIVKAMARRNGGLYEPEFRLVMAIPIALTTVIGLMGFGWSAQAHNHWMVPTAFFGIVSFGCTLGSTTS
ITFCVDSYRQYAGEALVTLNFSKNVFHGLVFSLFVTDWLSDDGPKTVFIWIGIIQLILLFFTIPMYILGKRARMWTVRKN
FMERF
>Gene001055|mRNA2998|coding|scf7180000011814|573908..578455|+|CTHT_0011830|j|mRNA2991, mRNA2992, mRNA2993, mRNA2994, mRNA2995, mRNA2996, mRNA2997, mRNA2998|80.14 kDa
MTSRMSNPVAKGKRSWSSFWGKKPDNEETSPRKWTMGILEDKETIEVPGSVLLLAADYNQPLGLRNTPARTSHSSIPTGI
PHQLPEDTIEPPKKRTPDGKIILDPQPEDSANDPLNWPAWRRDLALVSLGLFCMVGGGTTPILAAGFTDVAQEYGVDVES
VSLTTGLYMLGMGLGSVIFSPTAILWGKRPVYLFGAVVFMATSVWCAASPNFASLIVARILQGVAVSPVECLPSATIAEI
FFLHERAFRIGIYTLLLLGGKNLIPLVSAVIIQRMGWRWVFWIVTIVVGFCSLLLFLFVPETFWDRAPVPRKSRKRSRPG
LPHRLSSRHNVPQVVTPAVEPVPSTVAEGIAQTSDSASRPHRVGFAADIEEHVIPKVESSTDTTLVEKADETRHSPCSQN
HENEQLVDPTQQSNQPSRLRPHAPRSYPSYGSQVNEPSAAAAHHAHASLTRDTDSESQSLRSAGPLPYTAALREQPPRSF
IQSLKPFNGRLNKDKWHKVVVRPLILFTYPAVLWSAVVYSCSVGWLIVISESVAIIYREDIYHFNALQTGLVYISPFVGG
VLGSAVAGRVSDMIVKAMARRNGGLYEPEFRLVMAIPIALTTVIGLMGFGWSAQAHNHWMVPTAFFGIVSFGCTLGSTTS
ITFCVDSYRQYAGEALVTLNFSKNVFHGLVFSLFVTDWLSDDGPKTVFIWIGIIQLILLFFTIPMYILGKRARMWTVRKN
FMERF
>Gene001056|mRNA2999|coding|scf7180000011814|584561..588363|+|NA|u|mRNA2999, mRNA3000|56.68 kDa
MRPPRVIIIVLFLSASVFLIVRSVRSIRGSNTSGVPLTAHQPSFKALFSFSIPFSLFPPSAAITLTDDNSTFFPARPAAF
GPPLPRNGLSGQLWVGSGFSDDSLQDGEGEGELGCSDIPGWEDGRSKVPIQEATIGTVNPDSNPDDHLSKNPDHLEDRYM
LAGKEYSPNQKPHESGKINDGTDEYLNDEGRRQSNSLYNAPVTTHADIQSIQEAAEITGKIVLLSRGGCGFLEKVKWAQR
RGAIALIVGDNRKGGPLIQMSARGNTDNVTIPSVFTSRMTARLLSSLTQPGSPMNDKGMLNSISNSDAHTKSKKDKPMRA
KFMTADGLLAVPLALSSSQGMARPKIHHNGYSGWIPSRGLKRETQSAMADKSRPPSSGRLDWVLVDDSTGETSGIHEKRL
SKTTDSDKNQIAVSESHSTLVDGLDDRRKGLHRGIIEDSGARNWMLKQPSKSPRTDLGSSDIDVSARLPTNPSTHQTTKQ
ISGFPELNTLESRKLGSTESHYRLVSEIDRASSENSGILSIKT
>Gene000032|mRNA30|coding|scf7180000011801|86691..90542|-|NA|u|mRNA28, mRNA29, mRNA30, mRNA31|87.68 kDa
MHAQRHFCLAALVWLCDDTASTHLGSPIRGLNAATNLSCHTTMHPQEHIPPFVYEPLSGRTIRLLHLDPNESFDAPLTGR
LEPYTIRELSEDEAFYKIADRQEMYTCFSYVWGSSEKPCTLYLRVPDAAGSNQLQSNPITASLDSLLRRYRSIMSRQLQQ
DSCTNTHEDNSIIDTNSMIVWADAICINQADPIEQAHQVAMMHDIYLLAKQVIVDLGEEDSTVAPALDLMAKYWRKMIWG
GVVRESKYHGVEERILSPHEAASLYRLPITVDEGVKEKWKKVNLPEPEDPVWNCVEQFWLRPWFTRAWIIQEFVLAKSIV
WICGMRNVEYNDLLGSTLGYFDEDGVEVTILLDTLDPKRYKARAILRHFCNLCRTRLTLSRLREDFHGSMEDINSSTPFP
EKKWPWWNRITLIHLLDASMLAQSTKRRDKYFALARLALDVDLQFEEDVQPDYLCPVSKVIIAFGKTLWRNFGGEGAESL
QGLLGHVGLAVGLTPGVPSWIRDFSRSFDIGPALEREIAAKFNNRDPFMYYDAASGTLFHFTLSPGLQHMVTLRGRLVDV
LAYEPYPVTSIYQRWLPDGAVEIWKPMPVEFAQALEQLAQHIRSTIMVSGCLGLDTDLKSVSDQLDSSFFEALSYGSEHI
QRRFQDTTELAEVLLDTYELAVQRRALSTVEGTDMDESIKLLLSRLLLPFSSPRKLTRTRRNRITNVPACFERGDEIWII
NGVNVPLLLRKSTEYPGCYQLVGHCYLQGMMRGEALQMGLEVQQVTLV
>Gene001056|mRNA3000|coding|scf7180000011814|584561..588363|+|NA|u|mRNA2999, mRNA3000|56.68 kDa
MRPPRVIIIVLFLSASVFLIVRSVRSIRGSNTSGVPLTAHQPSFKALFSFSIPFSLFPPSAAITLTDDNSTFFPARPAAF
GPPLPRNGLSGQLWVGSGFSDDSLQDGEGEGELGCSDIPGWEDGRSKVPIQEATIGTVNPDSNPDDHLSKNPDHLEDRYM
LAGKEYSPNQKPHESGKINDGTDEYLNDEGRRQSNSLYNAPVTTHADIQSIQEAAEITGKIVLLSRGGCGFLEKVKWAQR
RGAIALIVGDNRKGGPLIQMSARGNTDNVTIPSVFTSRMTARLLSSLTQPGSPMNDKGMLNSISNSDAHTKSKKDKPMRA
KFMTADGLLAVPLALSSSQGMARPKIHHNGYSGWIPSRGLKRETQSAMADKSRPPSSGRLDWVLVDDSTGETSGIHEKRL
SKTTDSDKNQIAVSESHSTLVDGLDDRRKGLHRGIIEDSGARNWMLKQPSKSPRTDLGSSDIDVSARLPTNPSTHQTTKQ
ISGFPELNTLESRKLGSTESHYRLVSEIDRASSENSGILSIKT
>Gene001057|mRNA3001|coding|scf7180000011814|588584..592384|+|CTHT_0011870|s|mRNA3001, mRNA3002|86.71 kDa
MLRYLAPAKVGLLALVELYVEGAVSNDATIPVVEFLASHLLDFSLINRPQYPEHQWQHANALIRINVSVHHFEKLLSSFA
AADRLPGRRLWDRFLEKLWGIDSLHALHEFFERSSVLVAKSRAEFRRLAEDKEQHHTGILLAPNSPLGAFVRKASLEFSK
LQFEQSLELWKAFVDYRQPTAAYWKFRNSRFSRHSFDSVLLASEREWGPQTLELAAAAYGSIQRGDLRDGALLVSTDDIE
NLIEYQIAHGQKSGDRVPREIKKRYQDLMTKSRVIPSLSHYLNFSDSWRSGEFPTSFEYLHRYFDYTIQNRDRLFYQYAL
LSLAIVQSDFGCNREAVATMLEAVSAAREDRDTACLNFALNWLYHFSKTHPELSKELEDSNMLGTAKESLAYLRTKAKET
GMWVLWSSALLSEAKLCLSNGESISNALENMARSSHVIIERNMKPMMGAQISLTTTLWDRLGLASMSAMMCEVFLRCHAT
SSLFDDQLRITCRLSGLLSSKGMYEEAFERLESLGSNSLRSAKIRQYWRLYHGVLNLRRVLHQNRLDAASALVSQLLQVS
PEETDPAIISIIHMMHIETLTRCCDFDQALGKVERLLSEFRQSNKDISLRLRLLLAKAHLFDCIGRPEKGFTIAIRAASI
AWRARLTSLLWQAIGAIANILNALGEFMASEKLLIAILPRCLETETTFIAGTLYNILADARLGRTREINLSRTAVDHAMK
YLMVHDALDSAYKCFSVVEDVVKQDEILAKKATVSRLSLITH
>Gene001057|mRNA3002|coding|scf7180000011814|588644..592158|+|CTHT_0011870|s|mRNA3001, mRNA3002|86.71 kDa
MLRYLAPAKVGLLALVELYVEGAVSNDATIPVVEFLASHLLDFSLINRPQYPEHQWQHANALIRINVSVHHFEKLLSSFA
AADRLPGRRLWDRFLEKLWGIDSLHALHEFFERSSVLVAKSRAEFRRLAEDKEQHHTGILLAPNSPLGAFVRKASLEFSK
LQFEQSLELWKAFVDYRQPTAAYWKFRNSRFSRHSFDSVLLASEREWGPQTLELAAAAYGSIQRGDLRDGALLVSTDDIE
NLIEYQIAHGQKSGDRVPREIKKRYQDLMTKSRVIPSLSHYLNFSDSWRSGEFPTSFEYLHRYFDYTIQNRDRLFYQYAL
LSLAIVQSDFGCNREAVATMLEAVSAAREDRDTACLNFALNWLYHFSKTHPELSKELEDSNMLGTAKESLAYLRTKAKET
GMWVLWSSALLSEAKLCLSNGESISNALENMARSSHVIIERNMKPMMGAQISLTTTLWDRLGLASMSAMMCEVFLRCHAT
SSLFDDQLRITCRLSGLLSSKGMYEEAFERLESLGSNSLRSAKIRQYWRLYHGVLNLRRVLHQNRLDAASALVSQLLQVS
PEETDPAIISIIHMMHIETLTRCCDFDQALGKVERLLSEFRQSNKDISLRLRLLLAKAHLFDCIGRPEKGFTIAIRAASI
AWRARLTSLLWQAIGAIANILNALGEFMASEKLLIAILPRCLETETTFIAGTLYNILADARLGRTREINLSRTAVDHAMK
YLMVHDALDSAYKCFSVVEDVVKQDEILAKKATVSRLSLITH
>Gene001058|mRNA3003|coding|scf7180000011814|592833..596189|+|NA|u|mRNA3003, mRNA3004|68.85 kDa
MPLRITTWNVNGIRNPFKYQPWREKRTFEAMFDTLEADIVVLQETKIQRKDLRDDMVLVPGWDVFFTFPRHKKGYSGVAI
YTRSSKCCPIRAEEGITGVLCPPNSSTKFRDLPADQQIGGYPRADQLLGSIDELSLDSEGRCVILEFPAFVLIGVYSPAS
RDETRTEFRQAYINAIDARTRNLVAAGKQVVICGDLNIIRSDLDTAGLPERLRREGITLDEFMSVPSRRVLNQLVFGGHV
IGERDRGREEPVLWDLCREHHPSRTGMYTCWETKKNARPGNFGSRIDYILCSSGLKSWFIDANIQESLLGSDHCPVYATI
GDLVCFNNSSLHIEDIMNPAGVFENGQRLREWSSKDLLPMSAKLIPEFRCRQNIKDMFSRKASLAAASPISKKGHTTDYT
SSRISHNNSLDQTDKTPPNNAAFGDASVPMKRSGTLSERPNPTHKKTKTSTAKSISRTSLNSSQRSLLGFLVPKIADANA
NLNPPAPNVGTQHLPSDILDKSTCDLEAEEAPVEPTDSHLSLGESPDRFSERFVDPVQAKELWSKILGKSTVPKCEHGED
CQMLITKKPGLNYGRAFFICARPLGPFGVKEHGTEYRCRTFIWSSCRSSQRKYD
>Gene001058|mRNA3004|coding|scf7180000011814|592940..596194|+|NA|u|mRNA3003, mRNA3004|43.67 kDa
MSVPSRRVLNQLVFGGHVIGERDRGREEPVLWDLCREHHPSRTGMYTCWETKKNARPGNFGSRIDYILCSSGLKSWFIDA
NIQESLLGSDHCPVYATIGDLVCFNNSSLHIEDIMNPAGVFENGQRLREWSSKDLLPMSAKLIPEFRCRQNIKDMFSRKA
SLAAASPISKKGHTTDYTSSRISHNNSLDQTDKTPPNNAAFGDASVPMKRSGTLSERPNPTHKKTKTSTAKSISRTSLNS
SQRSLLGFLVPKIADANANLNPPAPNVGTQHLPSDILDKSTCDLEAEEAPVEPTDSHLSLGESPDRFSERFVDPVQAKEL
WSKILGKSTVPKCEHGEDCQMLITKKPGLNYGRAFFICARPLGPFGVKEHGTEYRCRTFIWSSCRSSQRKYD
>Gene001059|mRNA3005|coding|scf7180000011814|605504..607411|+|CTHT_0011910|=||38.05 kDa
MNIIYSTVNSLRDRYTPASHTSTFRKTGEITPEEFLAAGDYLVYKFPSWSWADAETPSKRVSYLPPGKQYLVTRHVPCHR
RLNEDFAGDAGHEEAVVEGGKNADDDGWLRTGGLTSSQPLKVKEVRTVDDAGNVGDREIVEEEDDIPDMEDEDDNEAIIK
DADGDGKSSGRRTYNLYIVYSPWYKTPRMYMSGYLPNGQPLPPHLMMDDIVGDYKDKTVTLEDFPFFANSVKMASIHPCR
HASVMKTLLDRADAALKLRRERQKAGLPSDSAQGLENQIESLDISNRDAAGDNSDDWEEVQHDVADQDVAIRVDQYLVVF
LKFMASVTPGIEHDFTMGV
>Gene001060|mRNA3006|coding|scf7180000011814|608524..609759|+|CTHT_0011910|p||15.40 kDa
MYIDEKYLWVILLLQAFNNIIRLLLQKALPELRCDLFPILNVPERYKHHPPPTGDLHGPERGGRFNTFVAYFAYPVAHKP
GIDLSDGLVIQIWPAEFHGPLRCLGPHRHQFSNKFAQNVVSSMRSHRTYAWGL
>Gene001061|mRNA3007|coding|scf7180000011814|612634..614616|+|CTHT_0011930|j||43.95 kDa
MSMDRIRGGESSTMLTDDVVAEILAREAREASIRYSTMGLEAFRTAKPQHKAKPNTRFLGRIIKETESHNAALSAREAAE
AQARLDVLTQQEGRKRRRLDLSDADIRRRQLGNISSILQGRRQDSETRRLGREKREECSRERSHCDDRDHRKKRDKQTER
DKDDKHHPQGTTEHRNSGRRSSHRSYQERSRSPSHRESSYRHRSPISSESGYKRSRYSNSFQEKSTKDRESEEKICHRQV
DNKPTPPAKSPELSHPDDSDPLEDFIGPAPPPKSLVRTRGRGAIKGPAALDGRFADDYDPTSDVQPEVHETDSWDEAVEV
YRDRQKWRQLGAERLRAAGFTEEQIRKWEKGGEKDIDDVKWSKPGEEREWDRGKEKVYL
>Gene001062|mRNA3008|coding|scf7180000011814|622562..625454|+|CTHT_0011960|j|mRNA3008, mRNA3009, mRNA3010|42.64 kDa
MTLVTLFLYMVSELSAIGQVVNLLTGLDGLPVLIVECLVTTIYTSLGGFKISFFTDNIQGAMVLGLIIIATITIGVETKI
DTGLIESSGLTKGNLLGWQLLYILPVAILTNDFFLSQFWLRTFASKTDRDLWLGISAAVVAIIIIVTLVGSTGLIAAWSG
VWPGPPDNPVDGSVAFFALLQQLPSWVVGIVLVMSVTLSTAAFDSFQSAMVTSASTDLFRNKLSIWWIRAGVVLTMIPVV
VIAIRAPSILQIYLISDLVSAATIPVLILGLSDACYWWRGFEVVVGGLGGLFTVFLFGTVYYGDVKSGAELMLLQQGLFT
GDWGCFGAFVAAPIGGLLWGFGALALRLGIQYTRAKLQGKRFDSLDRPVSLDEEGHGWETESSSDNPGIAETTGKFF
>Gene001062|mRNA3009|coding|scf7180000011814|622570..625466|+|CTHT_0011960|j|mRNA3008, mRNA3009, mRNA3010|56.41 kDa
MGQPSFPASNALIYSTYGAFLIVGTGVAWRFRNQSKGEFLAGNRTQTALPLALNFIASALGSGILFAYPQLGTLAGVQGV
VVYALASGLPLLAFATLGPIIRRKCPQGFVLTEWTRQRYGTITALYLSFMTLVTLFLYMVSELSAIGQVVNLLTGLDGLP
VLIVECLVTTIYTSLGGFKISFFTDNIQGAMVLGLIIIATITIGVETKIDTGLIESSGLTKGNLLGWQLLYILPVAILTN
DFFLSQFWLRTFASKTDRDLWLGISAAVVAIIIIVTLVGSTGLIAAWSGVWPGPPDNPVDGSVAFFALLQQLPSWVVGIV
LVMSVTLSTAAFDSFQSAMVTSASTDLFRNKLSIWWIRAGVVLTMIPVVVIAIRAPSILQIYLISDLVSAATIPVLILGL
SDACYWWRGFEVVVGGLGGLFTVFLFGTVYYGDVKSGAELMLLQQGLFTGDWGCFGAFVAAPIGGLLWGFGALALRLGIQ
YTRAKLQGKRFDSLDRPVSLDEEGHGWETESSSDNPGIAETTGKFF
>Gene000460|mRNA301|coding|scf7180000011806|732700..735656|-|CTHT_0002460|x||24.17 kDa
MLCRIGGLTVAGYIIDAQKTSQNSAWQKLSQTPYEKKHATTIRKTTSLITDKQVWKTMKWIGNNSIDHCQSLWPVLSANK
LRSPISNEPEQPQSPTFRRNSYHDMIKFPIQPTDDAAAMGLKRRPSNLGPMPNRTRQFVNVPDLLPNTVGSRRFRPNPLN
AQKHKSIHEVYRCLVHGITRRPRNPLTENQRTPPIPIAHFFIMLCSNVCIF
>Gene001062|mRNA3010|coding|scf7180000011814|622570..625466|+|CTHT_0011960|j|mRNA3008, mRNA3009, mRNA3010|42.64 kDa
MTLVTLFLYMVSELSAIGQVVNLLTGLDGLPVLIVECLVTTIYTSLGGFKISFFTDNIQGAMVLGLIIIATITIGVETKI
DTGLIESSGLTKGNLLGWQLLYILPVAILTNDFFLSQFWLRTFASKTDRDLWLGISAAVVAIIIIVTLVGSTGLIAAWSG
VWPGPPDNPVDGSVAFFALLQQLPSWVVGIVLVMSVTLSTAAFDSFQSAMVTSASTDLFRNKLSIWWIRAGVVLTMIPVV
VIAIRAPSILQIYLISDLVSAATIPVLILGLSDACYWWRGFEVVVGGLGGLFTVFLFGTVYYGDVKSGAELMLLQQGLFT
GDWGCFGAFVAAPIGGLLWGFGALALRLGIQYTRAKLQGKRFDSLDRPVSLDEEGHGWETESSSDNPGIAETTGKFF
>Gene001063|mRNA3012|coding|scf7180000011814|628135..629856|+|CTHT_0011980|=||39.48 kDa
MYHRAKPTAQQPPRADDAPGYGPGAGRVSGNLADQLSQHQQQHLQQPIHPSSRPRINPATATTTSANTPKNPTDHGAPLS
RTTTNTSTGNKADLPTEPLQSTLLQPRVAVALGVSQKWYPLLFLCRLASIAPVILFGLPTVLRLLATLHLMYLDRVLDGG
GALTKLTTRKGGADNGGGFAQGYKMMGTGFDPEFEARLRLTEMVLAIIWCFASGYLSFFFTDCLMSRWLLNYTPQATIVR
LLTVDALNGYVTYWVLHLTGGFEDPRLVLPAWIVISSTLTVLYHITQRKINIRKETSMSISVFSIASFVSMVTLLIQLHS
NRSDYPDIPLLNFARRLFHATGRLALRIMEYGDVTKGL
>Gene001064|mRNA3013|coding|scf7180000011814|631331..634180|+|CTHT_0012000|o|mRNA3013, mRNA3014|56.94 kDa
MKFEPEELAANANPVVIQAIQEGQEQAEWRPLFRHPCHFGPDIFGGVMSNLIHNPNINSSWLFRADILHDAPDPQANSTL
PIPIPSFRGFELRRCILRRLIPRNTRRDKPLDQTCLIFEAASSHSKDDSQTLVVYLPHVSAPSDMPFYHPVVRGIAFLHE
WNPAKYCGFISISYLYFSDYDNSELKLSRTAFRLLEVIHKHGKGRLAGYQKRVLHDQVVPQARAQDTYHRLKLQYARGLI
DGWAESTDPEKHVFEDLSIAAFLIELWADMYGKDLFPGFVDIGCGNGLLVYILNKEGYAGWGFDARSRKSWANYNTKLQT
PFGEQDTLQQKVMLPPPVSREGLTDISDDLLDESLIHDGRFPKDTFIISNHADELTPWTPIVAAISQCPFMAIPCCSHNL
TGDRFRAPAPKEKGKAESAYSSLVAWVAGIAKDCGWEVEQEVLRIPSTRNIALIGRRQSKQDTPVDFNAVVNKYGGAAGY
WNNVAKLIAAARTTDEPDEHEHSNGA
>Gene001064|mRNA3014|coding|scf7180000011814|631331..634180|+|CTHT_0012000|o|mRNA3013, mRNA3014|56.94 kDa
MKFEPEELAANANPVVIQAIQEGQEQAEWRPLFRHPCHFGPDIFGGVMSNLIHNPNINSSWLFRADILHDAPDPQANSTL
PIPIPSFRGFELRRCILRRLIPRNTRRDKPLDQTCLIFEAASSHSKDDSQTLVVYLPHVSAPSDMPFYHPVVRGIAFLHE
WNPAKYCGFISISYLYFSDYDNSELKLSRTAFRLLEVIHKHGKGRLAGYQKRVLHDQVVPQARAQDTYHRLKLQYARGLI
DGWAESTDPEKHVFEDLSIAAFLIELWADMYGKDLFPGFVDIGCGNGLLVYILNKEGYAGWGFDARSRKSWANYNTKLQT
PFGEQDTLQQKVMLPPPVSREGLTDISDDLLDESLIHDGRFPKDTFIISNHADELTPWTPIVAAISQCPFMAIPCCSHNL
TGDRFRAPAPKEKGKAESAYSSLVAWVAGIAKDCGWEVEQEVLRIPSTRNIALIGRRQSKQDTPVDFNAVVNKYGGAAGY
WNNVAKLIAAARTTDEPDEHEHSNGA
>Gene001065|mRNA3015|coding|scf7180000011814|644680..646869|+|CTHT_0012040|x||24.17 kDa
MRLAQHLNDLGIREPLGDLTAAAQTSAQLSTGDVEGAHTLGDLVDRGVLVAVRQVRHHLEGHNLDAELIAVLLDGVLGVI
RAVEVDTLAVLAGTGVVAADDEVGSAVVLADDGVPNGLTGAAHAHGQGQQAEDGHAIGIPREESLVHADTSEVIDVAGFR
QTDDGMDEDVGMVRPGSADRQLTVGTVHRVTGLEGDNPGPAKLVEVSAKLRGGVCSVSIPCSKTAVRPCRWAYI
>Gene001066|mRNA3021|coding|scf7180000011814|659679..662792|+|CTHT_0012090|=||92.06 kDa
MSGRGRGRPPSRSADPAPAPVPGRRSTRQQQQHAAQPQQEVGDLQQHSQPELLLHEKQQEQPQSQTEPSMSEMKFNNNID
PAITGPSSESAMPPPPAPGFKSSQGQSGFGIPRRGTRRDLSAPSMVSVNSIANTDSFSQAELPSTAPQKDHLFSHPARTA
SVLSSQSSQLGDASRQRTARVRLMQRMRHRLRGACDDFFNFLSTAPIEDDLWLDEKEAFKAPLESYLRHFLSDVESPSVD
PSYVLNALGLDKSSPEGRVVYMEMLMANLTLLFDDLQPQPQSLMAVLQKLEQNFPGAYVPDDPEFHDARTNEQLANQTLL
IRTQQCIYKLQRRCGENAAPFNPLQVVAEQWCDGDFSLEAVKAFVRDRNKDAFQLKPLTVADSEDTKERNTARFASICRL
LPDTEVQGSLLDLKELQGTYSVEEFIGHSIEFIKTIYDKINISISQATSLIPAPAEVDSRAGSQIHHHLETESITGFHRQ
ESQATPSVPYDMDLLRRMKQLEQRPESTPYPDSHQLPPTPYQPPPRLPYAPGFSSPSSYSGPQHTSSFQPNGSLYTESAA
QATGRKRRAQHDAPAEGAAGAVAPPAKKPRGKRKKNDAQASAGEEAVMAPATQSQYPPVPDATDQDTVLDIVQQRTREMS
AAARKAKKPQERKAWVRSDVRALIKAIEIYSCKWALIEKKIKDGTIHFERPRDQQALRDKARLLKQDYLKADMVLPPGFD
LVVLGKKEKENVIAVGKNPERKESDVDENGKPINTEYRGDPGELLLANQEEQEQIEAPALPPPPPGEVPAGSSAQYPPVE
PQPQPQPQPQPQPQPQPQQQAPLAQMDAPVA
>Gene001067|mRNA3022|coding|scf7180000011814|662910..666316|+|CTHT_0012100|=||100.97 kDa
MSYGKKDEDADTGLVKIDRTQVFQEARLFNNSPIQPRRCRILLTKIALLLYTGEKFPTTEATTLFFGISKLFQNKDASLR
QMVHLVIKELANSAEDIIMVTSTIMKDTGGSTDSIYRPNAIRALCRIIDATTVQSIERVMKTAIVDKNPSVSSAALVSSY
HLLPVARDVVKRWQSETQEAAASTKSSGGFSLGFGSSSSSLPVNNSTMTQYHAIGLLYQMRMHDRMALVKMVQQFGAAGA
VKNPAAIVVLVRLAAQLAEEDPQLRKPMMQLLDGWLRHKSEMVNFEAAKAIASMPDVTDVELSQAVHVLQLFLSSPRAVT
KFAALRILHTIASFRPHVVNVCNPDIELLISNSNRSIATFAITTLLKTGNEASVDRLMKQITGFMSEITDEFKITIVEAI
RTLCLKFPSKQAGMLQFLSGILRDEGGYDFKRAVVESMFDLIKFVPESKEEALAHLCEFIEDCEFTKLAVRILHLLGVEG
PKTSQPTKYIRYIYNRVVLENAIVRAAAVTALAKFGVGQKDPDVKRSVEVLLTRCLDDVDDEVRDRAALNLRLMQEEDDI
ANRFVKNDSMFALPYFEQQLVMYVTSDDKSTFETPFDISKIPIVTREQADAEDRTKKLTATTPSLKPPKTGPTKMAPSAA
EAAASATAVAQKYAQELAEIPEIREFGNVLKSSPVIELTEAETEYVVSVVKHIFKEHIVLQYDIKNTLPSTILENVSVLA
TPSDDEGLEDAFVVQAEKLETDVPGKVYVAFRKVNGEGSMPVTTFSNVLKFTSKEIDPTTNEPEETGYEDEYEVSDFDLS
GSDYVIPTFASNFAHVWEQVGAQGEEAEETLQLSGMKSIAEATEQLAKALSLQPVEGTDVPINQSTHTLKLLGKTVNGGK
VAANVRMAYSSKTGVTTKITVRSEEEGVAALVVGSVA
>Gene001068|mRNA3023|coding|scf7180000011814|667259..669780|+|CTHT_0012110|=||50.15 kDa
MVYVRQEYLPNLRQYKYSGVDHSLLSRYILKPFYTNVVIKLFPMSMAPNLITLTGFMFVVANFLTLLWYNPGLDQDCPAW
VYYSWALGLLLYQTFDAVDGTQARRTRQSGPLGELFDHGVDALNTALEVIIFAAATNMGQSWKTVASLGASLFTFYIQTW
EEYHTKTLTLGIINGPVEGILAVVGIYALTGYLGGASFWQRPMLPTLGIPQALPGSIIIPSRLYNLSFTDWYMVQGAVVL
VFNTVQAAHNVIRARRARGDRSRHALLGLIPFWATWAFIVAYLALQPTILYNHLVPFAVFAGLINAYSVGQMITAHLAKL
PFPYWNVMVVPLACAVIDSMGPVLQKHSPIPGLGWPSALGDGVYQVAAMFCMLGIAIGVYGSFVVDVIVTICDYLDIWCL
TIKHPYVEVSQANGNAVKANGHAVKANGHAVKANGNAGKGKKANGNAVKANGVKKYQ
>Gene001069|mRNA3026|coding|scf7180000011814|683534..686122|+|CTHT_0012150|=||79.43 kDa
MWRQHLASARRPLSSSTSLTTSPSPLRRYASNIAICSPPPLSLHIPAKTARKPPSSTRRIIIHTAPFEPLRPPPPSALGD
PRPARSFRRTRRWLRRLIIVSSLLGTGYLIDRYLYASGIARSLRTFGTGLLVAADYKLNFRPEPLPLIGAKGGIPELHRR
SAERLFVLLRQNGGLYLKIGQAIAMQSAVLPPEFQRMFARMFDDAPQDEWEAVERVIMEDFGKSVEEVFGVSFAGAEGKG
VMERTARASASVAQVHWARLPDGREVAVKIQKPEIKKQIWWDLWAFKVVAKVYSWWFDLPLYQLVPFITERLMLETDFEN
EAKNSEIMRDLINKEPSLRGRVYIPPVYPELSSKRVLTTEWIEGVRLWDKEALTRPWYGGYGNGSPGVHGTLLPAPDMEA
IRRELRENPHSQKLKPERTEWKGRRGRGGLGVSTKDVMTTMIDLFSAQIFKWGVVHCDPHPGNIFIRRLPNGKPEIVLID
HGLYIYMSDKFRHEYSLFWKALMTFDNQKIAEITREWGIKAADLFASATLMRPYEGGTQQLQEEIVGALDDQKTASQRHY
EMQQRMKQGIRDVLADEDKWPKELIFIGRNMRIVQGNNAFMGSPVNRIKMMGEWASRSLYQDPNLPLRQRVANIWNHLVF
KMVLIMSDVAFYFFWLKQLLGRGRGMEDEVEERLKSVAREFGVELQHDVFEG
>Gene001070|mRNA3027|coding|scf7180000011814|687956..691543|+|CTHT_0012160|j||58.54 kDa
MTPPARRPGLGMLLRRSKSSELKKQRSKEQERQQNAIPNSPPRLPVLYNGAPAPQLGLGDRPDSLAIVSGRIDPTQMNRV
AEPRPSMEPPRSAASSIPPPPPVPNGGFDPYPRTTSMTHRSRYSYASAISTINSPRRVRRRKDPTPFNVLIVGTTNCGKT
SFLEFLKTALAPPSKKRAKAASPEQDEMPKPSPSGTFIPHYLETEIDGERVGLTLWDSEGLEKNVVDLQLREMASFIESK
FEETFTEEMKVIRSPGVQDTHIHAVFLLLDPARLDRNIAAAKAAAANGHNTGLKYYNHSRIVGGLDEDLDLQVVRTLQGK
TVVIPVITKADTVTTKHMNMLKKTVAESLKKAKLDPLEALAAADEDSEGDDSASNPDKIVEEDEEQDTRSPTCAPEGDSS
SGNDTDLPIQGTNTPPTSKKRHSSRSPRRQQSPEDEEHEAESNEDEIPFLPMSVLSPDMYEPEVIGRQFPWGFADPYNEQ
HCDFVRLKETVFNEWRAELRELSREHWYESWRTSRLKVHGGKMAQ
>Gene001071|mRNA3028|coding|scf7180000011814|692192..693541|+|CTHT_0012170|x||13.98 kDa
MGSPTPPCPLPPGPEGAAAAVAIPAAKSSNFSNTSPRPDGSSTSSLSNEPRTRSAYQRARSARIRSSIACGETWYSRAES
MSAARSERNGRRGENHSFSSFSPSSVAATPREEDVADVEGSAVSVVDLMKVAPR
>Gene001072|mRNA3030|coding|scf7180000011814|696195..699257|+|CTHT_0012200|=||104.97 kDa
MLRRTLAGSASFVCLRCRLRLTGAANRLRLPPPALPSSAFGGARRYIGTRDVPAASEEAGSQSEPQSTPQTPQTSQTPPA
EQPAQTEGTSTTEPTKSTKEPIAPIEPTIQLDQTSQLEQSGRTEQPKQAAYNEPGEPSTEPFVLPEGYLEEDPLLKPKRF
KKPKKYKARTRILAPERAGLPIDILGQPGAAIILKEEKRIRRKNFEDIQADEGTENKVDPTTLLPNEASGDPALQDILLN
IHELKPKDREVLTEAEFMELKKTLMNGFTSAQLVDYIQEYLETRKLLASEEQAPERPPWLLELRPWVPAVENAIQDVDPQ
LDGYITASMTPKERLAIRLMRQCWNLSYQEIQQRPGYLIFRLRKVEFTLLTRGNKRWLEGAPRAILRTVNQVRMIRESQH
ISIMAPKYAAEVILDRVNRILSNTRTAEFNATHVCAPEALVPAVLEEVGSVTNTVVRYDRSGEKIAVSWTHNPDRPEDLE
TADQTVLRFLRDAYGVKPREASSLEVIPQNLENNGRYVTVLDCGKKLSWQQRSKIWGRWTTPVPLASESSAKPDQPLNIP
EKALRFAWDAVNAKSSEQESTTKSPDGWSSHLRTDTSAVFGQVVFAQKQAMLQKSSAPGATQLDRSLERAFVPFLPPLGT
LDLPTNLREEGLWHTTIVIRFVPSPTLSPDLLESAPNLELRIEADHREIKRLKDLRAVTDIFTNDVLFPSAAVDTRLVQQ
RYFVLPGEQIENHATPIIDFLGKANLRPWDGKLITPTFVPKIRLPRRVFSPVDSSNDAATPKQQASSGEEGFIELDYNLA
SVEMQRTVTAEYLGLKLRYTSIQAGQRGGERAELSLEAVRITPEELDRLKQEEEARRRAQRQAKAREENLDDEEDGEGTI
HRSKFERHVLNDPTRALSPITGPPAAVREFLDTVVRIAEGEDRLKWQLKTPQL
>Gene001073|mRNA3031|coding|scf7180000011814|700466..701922|+|CTHT_0012210|s||22.88 kDa
MEARDGDEGDGLGVVADLLDEVGGLLDDLVVTGLRPVAGVHLVEGDNELLDTQGVGEQSVLTGLAILGDTSLELTSARGN
DENGAVSLGGTSDHVLDEVTMARGIDDSDIVLRGLELPEGDINGDTTLTLSLELVKNPGILEGTLAELSGFLLELLNGTL
VDTTALVDEVASRRRLARVDVADDDDVNVGLILLAHFYGFEGCAVTDEETDDRRKRKG
>Gene001074|mRNA3033|coding|scf7180000011814|706887..708840|+|CTHT_0012230|o||34.15 kDa
MAAENSRAEISSQSSSAGDNGSVDSGFVSPNSSTGNLPRIILTKAHLDHLNKQLESLHPVEILKFCKIFFPNLYQSTAFG
LTGLVTLDMLSKIEKESPNPQPIELIFLDTLYHFQETYDLVERVKARYNVNIHIFKPADVNTTEEFEKLYGEKLWETSGE
LYDWIAKVEPLERAYSELKVAAVFTGRRRSQGGQRGQIGVIELDEERQIVKINPLVNWTFDQVKNYIKEHDVPYNVLLDR
GYKSVGDWHSTVPVGEGEDERAGRWKGQNKTECGIHNKQSRYAKWLEQTARQRGQRVSAS
>Gene001075|mRNA3035|coding|scf7180000011814|710755..713333|+|CTHT_0012240|j||34.93 kDa
MKNLPTPGKVFISKKQKILSQLSLPDEQYTDASPKGSVDEGIRYLIDQINMQAGLVTTSSCAGRVSVYLEGPKFGQGASS
SDGEETAGNGDVAVEAGRENAVASSVGGKGGGEWLFVSHDPVKNDAGESGYERLFGFGTVPAREQFVQDVFAPSTRLIHF
KFEPMILHILTASLEHAQLVIQAGMEAGFRESGAVSLLKKSGDDDANPMVAIRSMGLSFDSLIGAENDGIRRLIVSSEYL
KMLVRIANERFVENQKRIARFSAALESAFAPPKAKANWESAQARRERKRLEGLKRREELKKEKQSAEQNSPDLAIEGVNF
L
>Gene001076|mRNA3036|coding|scf7180000011814|716034..720613|+|CTHT_0012260|o|mRNA3036, mRNA3037|70.93 kDa
MDLDRRGLLERKLTPTPVFMRLRDESSSTGTEHVATPSSTIAPYTTALNGVNQPVNMLFVDVLWWTLGITGLVILAIRIG
QLVWAQFRLLSAMSQPGDRQSYWKFTQWDWMPGLKKGLVYAPLWKKRHNREIRLSSAVNMGTLPSRFHAFLLFGYLASNL
AYMFVLDWKQENKYALCAEMRGRAGTLSVVNMVPLIIFAGRNNPLIALLGVSFDTYNLFHRWLGRISVVEVLVHLAAWTI
AQVAATGWQGVRHRILHDVFITSGTVGVVAMFLLMFLSFSPIRHAFYETFLNGHIILAIIAFVCTYIHCITSAVGLLPQT
PWMVAIFALWIAERFARMLRLAYYNWSSRGFTEAIVEPMPGEACRVTMHLPRFVNIKPGQHAYLRFAGVRPWENHPFSIA
WYEHTYENDVLPISEKDDRKPGKPVSTTVSFIIGAHTGFTRLLYDKASQFHGRSISLRAAFEGPYAGHHSMDSYGHVVLF
AGATGITHQISYLRHLIEGYNMGTVATRRITLVWIVRDYSLLEWARPWMDKILRLPRRKEILQIRLFVTRPKNAAQVSSS
SNTVQMFPGRPNIPMLLAKEVYEQMGAMCVSVCGPGGLADDVRDAVRKVQDEGTVVDFVEESFTW
>Gene001076|mRNA3037|coding|scf7180000011814|716072..719960|+|CTHT_0012260|o|mRNA3036, mRNA3037|70.93 kDa
MDLDRRGLLERKLTPTPVFMRLRDESSSTGTEHVATPSSTIAPYTTALNGVNQPVNMLFVDVLWWTLGITGLVILAIRIG
QLVWAQFRLLSAMSQPGDRQSYWKFTQWDWMPGLKKGLVYAPLWKKRHNREIRLSSAVNMGTLPSRFHAFLLFGYLASNL
AYMFVLDWKQENKYALCAEMRGRAGTLSVVNMVPLIIFAGRNNPLIALLGVSFDTYNLFHRWLGRISVVEVLVHLAAWTI
AQVAATGWQGVRHRILHDVFITSGTVGVVAMFLLMFLSFSPIRHAFYETFLNGHIILAIIAFVCTYIHCITSAVGLLPQT
PWMVAIFALWIAERFARMLRLAYYNWSSRGFTEAIVEPMPGEACRVTMHLPRFVNIKPGQHAYLRFAGVRPWENHPFSIA
WYEHTYENDVLPISEKDDRKPGKPVSTTVSFIIGAHTGFTRLLYDKASQFHGRSISLRAAFEGPYAGHHSMDSYGHVVLF
AGATGITHQISYLRHLIEGYNMGTVATRRITLVWIVRDYSLLEWARPWMDKILRLPRRKEILQIRLFVTRPKNAAQVSSS
SNTVQMFPGRPNIPMLLAKEVYEQMGAMCVSVCGPGGLADDVRDAVRKVQDEGTVVDFVEESFTW
>Gene001077|mRNA3038|coding|scf7180000011814|721330..724303|+|CTHT_0012270|=||68.48 kDa
MPMLKDPSTKYKKFKPIHLPDRKWPDRTIDKAPRWLSTDLRDGNQSLVDPMNGDQKWKYFKMLCDLGYKEIEVSFPSASQ
TDFDFTRRLIETPGAVPDDVWLQVLSPCREDLIRRTIQALKGAKKAIVHIYLATSECFRRIVFNFTEEESIELASRCTAL
VRSLTKDDPEQQGTEWAFEFSPETFSDTDPDFVLRICEAVKKAWEPTVDNPIIFNLPATVEMSTPNVYADQVEYFCRNIS
EREKVCVSLHPHNDRGCAVAAAELAQMAGADRVEGCLFGNGERTGNVDLVTLALNLYTQGISPNIDFSDLNSVIKVVEEC
NKIEVHPRAPYGGSLVVCAFSGSHQDAIKKGFNLREKEGKAYHEHWQIPYLPLDPKDIGRDYQAVIRVNSQSGKGGAAWI
IQQQLHLDLPRGLQVAFSKVVQDMAERKGRELLPTEITELFQHTYSLVQNARFQIVDYTITPDRSTSPAPPEPGKTQDTR
NLRRVFDGVISIDGVEYKIRGRGNGPISSLANALRTVGIDLDVQDYKEHAVGRGRDVKAATYIECIAAGSSEKVWGVGLH
EDVVQSSINALLSAASNFYKSGSPKIPVQAANGVNGSAKITDIINALEAKADEM
>Gene001078|mRNA3040|coding|scf7180000011814|724705..728868|+|CTHT_0012280|j||81.63 kDa
MHALVRNVSEGGQHQKQASLTAIGFICETQDTDLRNSLVGHSNAILTAVVQGARKEEPNNEVRFAAITALGDSLEFVGNN
FKHEGERNYIMQVVCEATQAQDSRIQQGAFGCLNRIMALYYEHMRYYMEKALFGLTILGMKSDDEDVAKLAVEFWSTVCE
EEIAIEDDNAQVESSEQMRPFYNFARVATNEVVPVLLQLLTKQDEDASDDEYNISRAAYQCLQLYAQAVGSTIIPPVIQF
VEHNLRHADWHFRDAAVSAFGAIMDGPEEKVLEPIVKTGMQPLIAMMEDESIQVRDSTAYALGRITEACSEAIDPNTHLE
PLIRSLFNGLMNSPKMAASCCWALMNIAERFAGEPGAAQNPLTPHFNQSVTNLLTVTAPMNGDSTVRTAAYEVLSVFVQN
AANDSLSAVASLSTVILQRLEETLPLQQQVVSVEDKLILEDMQTSLCTVLQATVQRLDKEIAPQGDRIMQVLLQILSTCG
GKSSVPEGVFAAISALANAMEEEFAKYMEAFAPFLYNALGNQEEPSLCSMAIGLVSDVTRSLGERSQPYCDNFMNYLLGN
LRSTTLANQFKPAILQCFGDIASAIGGHFETYLTIVAQVLQQAATITAGPDGSYEMIDYVISLREGIMDAWGGIIGAMKT
SNKTNVLQPYVESIFALLNSIANDPNRSEALMRASMGVIGDLADAYPNGQLADAFRQDWITAMIRETRSNREFGARTIET
ARWAREQVKRQIAGSQTVMQQS
>Gene001079|mRNA3043|coding|scf7180000011814|731497..733622|+|CTHT_0012290|j||56.40 kDa
MLHSQDNLHSGPHSPVSLSASDITTLLPASEEDFAAAREPELRAALEDTPPALENPALVHDKRRSLFASLIQAHYYWGAI
SRQAINKSKSMRPWDSSSEYAQMQRRLDHWESQLPERHRWSPASLKKYRQESLELAYLGVTMIPRLCNIVLRKAYLQEML
SDNKSDPTLTSFWNKMAHELFQNVEDLYQQIETQFSERPSEEGPGAQMAAFCVYTCGFLACYPHRFPHICPNHSITRNAS
QMVERILDILNHCRTVWPLASRWYEHLERFYKTQSVVPVGAEGGMDDSRDPIPHVLQQAPKGQDMRSGSQTSISPIPGRD
GQPASNPAVTIAPLSTPPVVSTSYAGAAGIAPPTSVAQAQTVPQPLPPQQHMLPSHSQVEVTPATVPVPQGPAAPRPPTT
DGLGLLLEAFDTHQAASGAAAPPNVVVAGPTTITTVPQPPHSQHQAQATFSPHVPTQQQQAYFPPQTQPQPNPHATGLVM
NDGYEHELSYYMHTNNVSGIQSGWSGGGSMFGY
>Gene001080|mRNA3044|coding|scf7180000011814|733945..735228|+|CTHT_0012290|j||12.76 kDa
MAARTETAQHVLSLYRQLLRQGRQFTNYNFREYAKRRTRDAFRENKDVQDPAQIQELIQKGRQNLDMMKRQVAISQFYQL
NKLVVEGGLSGKDSPGHGETVRQKDTGWD
>Gene001081|mRNA3046|coding|scf7180000011814|735370..738092|+|CTHT_0012300|=||64.94 kDa
MAPPQFRTATQTRRGARSGFVEQDDFEGLPVRQWRQEWVTYTPPVPQEVTQQSDRWAVELPFGMPRESHLLPPHSQELLR
AARSGRLYKRPAPEEEDVDVEVDTIKGEKKDWETPNEGFTFKAWKQVPRNAEAADISYLAKRPKNIITLAAKVEPAQPTG
PTITRAIVRRIDAAGNPYEQTITLTEGQKVDGEIISTTVVPAPTTQPEIVPQQTTPARRRPPPPKRKAKGVGRGRKKGKL
PLPMHATRSQNAAAAGADAVKTEDNGVEGVKVEDAEDSANPDSEMADVSGVPSDEEEGEEDEEVDEEGGDEEGGETPNVG
STNGDVPSQEPEDTEMSDVPQQPSTEEASQPPTSEGEPPVQKVVRFQTPSIGTKLEGSPLKNVMVASPTEPAAPSNDSIP
PSVAPPSPPSDQAMEVDQPDNDKTAPTATTITETPEPQIKLEQIPSEPLSQPPAEQPALTTQTPSQDAAAATESEEPPSS
ASANPADPLKPPASPALLPTVTNDNEDDGLNLLDSLERELNKQEEAANAAKVQNQAAYAGGGGGGVGAGNPGAGGAEQAA
EEEEVDTLAVATEEGKGKVAVGDAGAGSEADKGGEEKQEKATEESAGGSYAGGED
>Gene001082|mRNA3048|coding|scf7180000011814|741965..744314|+|CTHT_0012320|=|mRNA3048, mRNA3052, mRNA3049, mRNA3053, mRNA3051, mRNA3055, mRNA3054|13.67 kDa
MASHIARRAFTTTARRLASSEEALKTESKKNPELMILGGVMVAALGGAGYYFGRSPTKATSENAVPIASHSMPWETGSSG
KYQYHPGGDPNAPLKDAPSAVNVVVIPNVNLPKRLHDKYNKWGKEGY
>Gene001082|mRNA3049|coding|scf7180000011814|741965..744314|+|CTHT_0012320|j|mRNA3048, mRNA3052, mRNA3049, mRNA3053, mRNA3051, mRNA3055, mRNA3054|13.67 kDa
MASHIARRAFTTTARRLASSEEALKTESKKNPELMILGGVMVAALGGAGYYFGRSPTKATSENAVPIASHSMPWETGSSG
KYQYHPGGDPNAPLKDAPSAVNVVVIPNVNLPKRLHDKYNKWGKEGY
>Gene001082|mRNA3051|coding|scf7180000011814|741965..744314|+|CTHT_0012320|j|mRNA3048, mRNA3052, mRNA3049, mRNA3053, mRNA3051, mRNA3055, mRNA3054|13.67 kDa
MASHIARRAFTTTARRLASSEEALKTESKKNPELMILGGVMVAALGGAGYYFGRSPTKATSENAVPIASHSMPWETGSSG
KYQYHPGGDPNAPLKDAPSAVNVVVIPNVNLPKRLHDKYNKWGKEGY
>Gene001082|mRNA3052|coding|scf7180000011814|741965..744314|+|CTHT_0012320|j|mRNA3048, mRNA3052, mRNA3049, mRNA3053, mRNA3051, mRNA3055, mRNA3054|13.67 kDa
MASHIARRAFTTTARRLASSEEALKTESKKNPELMILGGVMVAALGGAGYYFGRSPTKATSENAVPIASHSMPWETGSSG
KYQYHPGGDPNAPLKDAPSAVNVVVIPNVNLPKRLHDKYNKWGKEGY
>Gene001082|mRNA3053|coding|scf7180000011814|741973..744244|+|CTHT_0012320|j|mRNA3048, mRNA3052, mRNA3049, mRNA3053, mRNA3051, mRNA3055, mRNA3054|13.67 kDa
MASHIARRAFTTTARRLASSEEALKTESKKNPELMILGGVMVAALGGAGYYFGRSPTKATSENAVPIASHSMPWETGSSG
KYQYHPGGDPNAPLKDAPSAVNVVVIPNVNLPKRLHDKYNKWGKEGY
>Gene001082|mRNA3054|coding|scf7180000011814|741973..744244|+|CTHT_0012320|j|mRNA3048, mRNA3052, mRNA3049, mRNA3053, mRNA3051, mRNA3055, mRNA3054|13.67 kDa
MASHIARRAFTTTARRLASSEEALKTESKKNPELMILGGVMVAALGGAGYYFGRSPTKATSENAVPIASHSMPWETGSSG
KYQYHPGGDPNAPLKDAPSAVNVVVIPNVNLPKRLHDKYNKWGKEGY
>Gene001082|mRNA3055|coding|scf7180000011814|741989..744101|+|CTHT_0012320|j|mRNA3048, mRNA3052, mRNA3049, mRNA3053, mRNA3051, mRNA3055, mRNA3054|13.67 kDa
MASHIARRAFTTTARRLASSEEALKTESKKNPELMILGGVMVAALGGAGYYFGRSPTKATSENAVPIASHSMPWETGSSG
KYQYHPGGDPNAPLKDAPSAVNVVVIPNVNLPKRLHDKYNKWGKEGY
>Gene001083|mRNA3060|coding|scf7180000011814|746611..748477|+|CTHT_0012350|o||45.91 kDa
MSSETIIIGAGIIGVSTAYYLSQHQDPTTIHIVETSPELFSSASGFSGGFLAKDWFYPRVADLGAFSFEEHRRLAEQHNG
KEKWGYSPTICLSYYASEEARKGQKRGDDWLRDGTSRADAAPVILDSKSNKTPTWLWRNKGDQIELISAEGTTAQVDPLR
LCHFLLKESMKRGVKLHQPAKAVSVKTEKGVLAGVRIVNVETDVWTELPCKRLIIAAGCWTGEVFRALFPKSNVEIPIKS
LAGHSLVLKSPRWHAGVESNGCHAVFTSHKNLFCPEIFSRLGGHIYFAGLNSSTLPLQDPAKGKATPYKENIDQLREAAT
AILGRGEKIENDMVVVREGLCFRPVTSRGTPIISRIRDRYLGPEVATSPGSEGGVFVASGHGPWGISMSLGTGVVLAELA
QGRRLSADISGLAFEVDQAEL
>Gene001084|mRNA3061|coding|scf7180000011814|750260..753746|+|CTHT_0012360|=||103.27 kDa
MTSHIQPVLQTPADTSQTMEQLAKRIDIPLTPNAPPGLVQALTVDPWSESGKYGLGWTYFALVLGGLTVVVRLWHYWQDK
IRQAIYKQEMEQHFRELYPREPEWDRSAPLATAVAQDPSQRHFFPDVPQVQDKTFRPKAHFSSVGFVNDTLALFRWVFYR
PIPDIVWRKHRFTFSSLAVLTCVFVALSFVTIYCFLQQPLYWQSIRFGSPPVAIRSGMMAVAMTPWIFATSTKANLLTLI
TGIGPERLNVFHRWLGYLCLFLSLVHMIPFYIQPVWEDGGMEVFEKLFPPGSGIIYGSGIACIVPLGWLCVASLPVIRRK
AYELFSFLHVPVGYIYLGVLFWHTKNFLMSWGYLYASIGIIVVCNIMRLFKLNWSRPWRMSWLVGDEAAINILSENAIKI
TIPTQMRWKPGQYVYLRMPGISLFENHPFTISSLCSEDFPSEYGEDYRDCILVFRPYGGFTKKVLETAIEKGPFHTYRAF
LDGPYGGMRRELAAFDTCILIAGGSGITSLISQLLNLIKRMRDGKAITKRIVVVWAVKRLETMDWFREELRICRESAPPE
SVTCKIYVTAAVRKKQGTPQGRAPRPLSNAFHDKLDGFVAGIASKRNSALIAAEAQGDPERERELRAENEDRITALPQQK
YLQPYNIPPPPPGPPPNFTAKNRASVAEETLRKLEGRSSPTKSEFSKNNDGEFHFPPIAPRGENAPHFNFAPPAGRQRYS
QIIAEATARQLQAAAAQTEAASDKKEKPEKSEDKNDNSNNDSNNDENNNTDTDKKEAALPQIRPPELAHLRTDVGPARGP
RPTSTFGPPAGFDFGFPETPTEFQRSLMRFAFPIPQVDGGWSVEYGRPDLGYMLKEWATGGPDGRGILGRRTAVFVCGPP
SMRVGVANTVARLQAEIWGDDMLEEIFLHTENYAL
>Gene001085|mRNA3062|coding|scf7180000011814|759450..760537|+|CTHT_0012390|=||27.24 kDa
MASGIRRAAPLVFPATSKHTATVIFIHGLGDTGHGWASAVENWRRRQRLDEVKFILPHAPSIPITCNWGMRMPGWYDIKT
IDGDAESLRKDEDEPGILQSQAYFHELIQKEIDSGIPADRIVIGGFSQGGAMSIFSGLTAKVKLAGIVALSSYLLLSLKF
SDLVPKPEFNKETPIFMAHGDKDRIVNFELGKKSYDLLKGMGYNATFKVYPGMEHSACLEELDDVEAFLRERLPPQENNE
AKSEL
>Gene001086|mRNA3063|coding|scf7180000011814|760715..762900|+|CTHT_0012400|o||54.34 kDa
MSSNRPPSPTPSQLPPIPGSPTFTYASTANRLSQYNLPLPPPPVPAHEVLTKSDLENSQAAYADLLASAKAYRLALASLS
TAASAFGAALESCARLKEARADHIGPPGGTSMSNSFTTKGQCTADALLTVAGLQHLVANHQHILSETVYRAFEVPLLHEL
DKWRAAVEDEEESYTRAVAAQSREIRRLEKEGMKLHRQRRRDVAKFRNHLVELTTKLDGLTVLHAEHARTLLRESQETSE
KIVEASCSLARAEVDIFESLARKGWTGGGLEDVLERGVDLFAAEIDPLGGSGKGAGDGGGGVGGDGTKLFSILPPKSILA
DTGSDTLRPVNQRGDSLLMDADRYQSLAGAIASDFTAKDRDRDADSVFSSELNRSRNVRPFSPQPQPLKLNPDDLFVGLE
NAIQEEEEEEQTSSSSEVKRDGQAEYDQHPTQREEGAAIHDEDDRKYRDDVSEESHPWRNEGLRRGSSSSDTSSRRHRLG
VNLEESRPDEAWSVSGDH
>Gene001087|mRNA3064|coding|scf7180000011814|764891..766779|+|CTHT_0012420|c|mRNA3064, mRNA3065|49.05 kDa
MDRQRKPEQAADDKREPKYHVYVRLPFKRGNFVEPGPIDWDERKSETLWAIISDSSHADIDWTRLATQFDVSVDFLLQMA
NYLTERHTSQLRAQMMRAAAIRGSNAPSPVPGAEPTTTASKRRTSSGAGRASSASAFRKETATPQLRAADVHESSSSGTP
GPGGIKGALPSRPGTSRHSSDSTNTAVPPQPQLSARPGTATRLNDPQRRRPTYLSGQQYQQPVMQEEEPERPASPQASDD
SDDSTSSSSAVQSRIIRRPPRFGSKGNGDDDDDDEPAFLPYNPHPQAQPHLDSSHATGSSSSTHDLGATLRGDMRGLMEA
GRADTNQSQTSDSSIGSAAVMVQRTGTTGGAVAAGGTGTAGTRRIPSAFGQQGTISPRRTMELSGRGPGPSKRKGASRGG
SDGTPSMGSSFSDLDDASVTQSALEEALASRMQDGTIGSRMSVIGGTLGHLRSRYLPKSNR
>Gene001087|mRNA3065|coding|scf7180000011814|764891..766779|+|CTHT_0012420|j|mRNA3064, mRNA3065|39.80 kDa
MANYLTERHTSQLRAQMMRAAAIRGSNAPSPVPGAEPTTTASKRRTSSGAGRASSASAFRKETATPQLRAADVHESSSSG
TPGPGGIKGALPSRPGTSRHSSDSTNTAVPPQPQLSARPGTATRLNDPQRRRPTYLSGQQYQQPVMQEEEPERPASPQAS
DDSDDSTSSSSAVQSRIIRRPPRFGSKGNGDDDDDDEPAFLPYNPHPQAQPHLDSSHATGSSSSTHDLGATLRGDMRGLM
EAGRADTNQSQTSDSSIGSAAVMVQRTGTTGGAVAAGGTGTAGTRRIPSAFGQQGTISPRRTMELSGRGPGPSKRKGASR
GGSDGTPSMGSSFSDLDDASVTQSALEEALASRMQDGTIGSRMSVIGGTLGHLRSRYLPKSNR
>Gene001088|mRNA3066|coding|scf7180000011814|772437..776275|+|CTHT_0012450|=||41.53 kDa
MAAPVTIDPTKPGRYPIILSDALLGKPSKELYTAVRYNYRPTLSSETAPNAARIKQSGRDDSYNLGFDDQGNKYQYNGVR
TTGDGNYILIFDPARQAFVLHRVDSTFHMNVTRTPTEGNVEALRKQFPQLEVKNGNEVKQQKGKGAARAGASKAASTKAK
AGAAAVDEAKSKESEKAKPVTLSFPDLNASPKSQPATQEQQEKTEPPPPPKRRAVSPIESEEEDDDDDGGLTVEYPDGEP
VKYVTTNYPITLTRRFSEFARDHENEEDEESNNSYDRGGYNMYGGYDADEAGYEEEEEEEEEEEEVRPPPPPPPKPQSPE
VPPATEPERYTFDEGDEDGEGEEDPDFGDLEADLEREFNKVQAEVDESDVSEEE
>Gene001089|mRNA3069|coding|scf7180000011814|783205..788719|+|CTHT_0012480|j||175.61 kDa
MVNQLLNRVVNYSEIIIRAASLKPGDIYNVGISKAAMAIIHSALALDAKATEVEWAALIAEKPVQDAVNRDSGALWETFL
EMLWAGQLGHFELAKAMLMATLRLRSIEQFIPKRKEQLKRELDKFNKRYQQQTTAIGKMLNRLTDFEPEVLDKLCSDPRG
QTIHPIVSSLIHGEDAIREAGFQLLKAITSESQPSDAVGRMLEVYFTPFLNAFSQAVDKLTATKDANSPWSHMIPILKCS
DFVLTGLCDPSSGQLRRKVLTTEEHAAVKRWWECVWQAVDHSFRMMRIWHIKIDKKVMEDFCRDVMELGNKLLAQDGVMA
SSLAQESGEDAISKAMREVLDPPRKCSYSLADMLQLRDKYLVMGIIETIKKLLSRLQENEMNLPQRTRGHLDSMLKKTKQ
RDGRMDYLTKTNLTDVQRIELLKALGEDAVIEEQFMGTKPGDREAKEKERALKQSKLDFSKAGISYSGDINEHLAQITPN
FEKYHKSSLLETLKKEEPAKPKAPAKLSQQAILANQQQIKEARARERAEKARRDAEAIAKAKALRAGKTIPGEGSGLQSI
AGVRGKDHAPVVKDEIMVGSSSEDEGDDDDDDDVINRAKTKSKKIWDEAERRRLELEAEKLRGPVKKMKILRSAKDMRAR
LIPPMDVLHQAILEWDIFHEGNDPPNGYRCGNVSDTYPDPYSYKQTFFPLLINEAWRSFVTAKDETTSKPFGIKVLSRMT
VDKFMEVTAAVPAQISKDRGLTEGDIVIISKGEDPLNQPQELHCLSRIWKTTYKKDTVEVVYRLNAKGNQILPALTPGSE
FQVVKITNMTTIEREYAALESLQYYDLMDEILKAQPSPMLTFGDEAIKAVMDNYQLNPGQARAILNAKENDGFTLIQGPP
GTGKTKTIVAMVGCLLTGVLKSSNTGAVQISRPGAGPTNGTAPSKKLLVCAPSNAAVDELVLRLKAGVKTMNGTFHKIEV
LRLGRSDVINAAVKDVTLDELVKARMDAELSKNSSPSERDQLHKEAGEIKAKLAEIRPQLDAARLSDDRASAMKLQREFD
ELKRRQAHIGAKIDADKASGNTYARETEIKRRQIQQEILDKAQVLCATLSGSGHEMFKNLNVEFETVIIDEAAQCVELSA
LIPLKYGCNKCILVGDPKQLPPTVLSQSAAKYGYDQSLFVRMQKNHPKDVHLLDMQYRMHPEISRFPSKEFYEGLLQDGA
DMARLRLQPWHQSVLLGPYRFFDVKGSQERGPKNQSLVNEEEVKVAMQLYMRFRSDYRDIDLTGKIGIITPYKAQLQRLR
QKFVERYGESITEQIEFNTTDAFQGRECEIIIFSCVRASPTGGIGFMTDIRRMNVGLTRARSSLWILGDSRALVQGEFWA
KLIEDAKQRDRYTNGNIMALLSQPGPRVSLESLAKQYSVPVAPVARSKEDVEMHDTPRTSESIPPAMPYRGSGIGGLNER
GEATTPTTRGGELPIIQSTDGSAGKKRPRDANEENRRPAKKPHSTPPKPPQPSGSHKQPASASASIDPSAMEVLGLVPPT
RPPPRPQPRPPPPAPSRPTGSPGPSGPNNSPKGPVVIPKRPAADPFIRRKPGKR
>Gene001090|mRNA3070|coding|scf7180000011814|789057..793436|+|CTHT_0012490|o|mRNA3070, mRNA3071|114.27 kDa
MRPLSFLGYSKKTETSPTLSYSNEHGRNRNIFTFLPSFVMDCLSNNRGIRVRRETVTVHSDDRPSHRRTPSQVTTTILSG
TAGHQTHPSYHFESFLLDDASSSTDNLVNVPVPRVPNQNQSRQSIKGRKRDSLRDLIDFFRNTSRAPENLKSIPDLPAQA
MADPECNPKRKLSLWRGLGRKPWKSENGNRNQKQQQQQQQQRRWSKLLRLPDSAVTSTTINGHKHIAISIPIEHDNLDLL
RHNNNINTKQDPVRPRRTIKVDHNHNVTVSVPPRRRPRPLSEPLPRGSSINGADDLLKLVLDPHEARQPHQAPAPRFSAT
ASMDDFDEQQHSRRAEVSVRARARGGGPVPAQHHVSYDHQLTDLLDQQGPVFPYTLPTALVIAQSDPAADTSLDNAHRRR
LPLLRRQRGLCIRRPQSAYSLDALDTLHTIMDRSYLCKSPSVADSSDSDSSETILSDTVSVSIPSPHLSAECLGDDTPAQ
DPAQHGANPTATKCGDCSWIAISPVLETTRNPDELYQRDDGQVLRLENRESHGLLLGSSFRPSRPISLQSFSAISSLELP
PPQQPQQAQQAQCRPVLRITPVQIIADLPPTPDSLDESRSTTPEFAAAAPSPTVPRILRSPRRKPRTLDLRAQANESPTS
QPSPTHEIQSLKDLTFPRLLPPPDIDPNKPISPHRILATIPPNHNHQDYFSPFAPSPLPSPLVSNDGLAVDTSSPNRDSI
GGGLLAGENFMGSLITRLDRLEKILSGDIRWAVVRDWDGEVRRARMKERERIREQERKEQERIREQERIREKERIKKQEK
LKEEERVREQERLREQQRVKAQKRLEEYERPKPAKPGNSKSGKTMAWWKTGEQGIIGTEAETSCEVGDDERKEVRFSLEL
PVEQNGQQESIPREGQRTLHSWYKSTSTLGVERDEPLIQLPGPRDLLSFREHEELRKRAGSPMKHGGFEALLGENNKTGQ
TQIEVVIPERRSSLAGQQQHVEGRKRDLSDRDGLEKIAKVMNELVLGFDEVH
>Gene001090|mRNA3071|coding|scf7180000011814|789090..793428|+|CTHT_0012490|o|mRNA3070, mRNA3071|65.49 kDa
MDRSYLCKSPSVADSSDSDSSETILSDTVSVSIPSPHLSAECLGDDTPAQDPAQHGANPTATKCGDCSWIAISPVLETTR
NPDELYQRDDGQVLRLENRESHGLLLGSSFRPSRPISLQSFSAISSLELPPPQQPQQAQQAQCRPVLRITPVQIIADLPP
TPDSLDESRSTTPEFAAAAPSPTVPRILRSPRRKPRTLDLRAQANESPTSQPSPTHEIQSLKDLTFPRLLPPPDIDPNKP
ISPHRILATIPPNHNHQDYFSPFAPSPLPSPLVSNDGLAVDTSSPNRDSIGGGLLAGENFMGSLITRLDRLEKILSGDIR
WAVVRDWDGEVRRARMKERERIREQERKEQERIREQERIREKERIKKQEKLKEEERVREQERLREQQRVKAQKRLEEYER
PKPAKPGNSKSGKTMAWWKTGEQGIIGTEAETSCEVGDDERKEVRFSLELPVEQNGQQESIPREGQRTLHSWYKSTSTLG
VERDEPLIQLPGPRDLLSFREHEELRKRAGSPMKHGGFEALLGENNKTGQTQIEVVIPERRSSLAGQQQHVEGRKRDLSD
RDGLEKIAKVMNELVLGFDEVH
>Gene001091|mRNA3073|coding|scf7180000011814|801150..805177|+|CTHT_0012530|x|mRNA3073, mRNA3074|16.10 kDa
MGAADLDDVLGGELVDLSLQGVAQAAQGRQQFAFNLQNGSDMHDSREGIVGRGRTVDVVIGVHRLLGAHDAAQDLDGTVA
DDLVGVHVGLSARAGLPDDQREVVDQLEVGDLLSRLLDGLADGRVCGTSWSASNCSPFCFTVLPRATYQGHSAC
>Gene001091|mRNA3074|coding|scf7180000011814|801150..805177|+|CTHT_0012530|x|mRNA3073, mRNA3074|16.10 kDa
MGAADLDDVLGGELVDLSLQGVAQAAQGRQQFAFNLQNGSDMHDSREGIVGRGRTVDVVIGVHRLLGAHDAAQDLDGTVA
DDLVGVHVGLSARAGLPDDQREVVDQLEVGDLLSRLLDGLADGRVCGTSWSASNCSPFCFTVLPRATYQGHSAC
>Gene001092|mRNA3075|coding|scf7180000011814|816916..819506|+|CTHT_0012550|c||61.15 kDa
MGFDGYILDFLEGPEPVLAMLCANRNIHASLVSVKDITDDQAEQARQNPRIGQFVVGRRCYRTTRRPDLGPSAVSTRVTV
VQKGRYWTDQPVDEGEKAGVQRRINELEQQLAEFETQTKAAFSKLKQLRIERGDIDKAIEEIEAKKRELQEETTQWQSLP
TQIENEKVNLERVKRALADCRDRKESIQRDIEQATLNRAKAVLKHHAKLSALRQAWHDLLEARLISLEAESEFAALDAKN
AEIKKRLEEERETLREAREAAAKAKEVASNLLEEVKRVMSEGNQEDLGRRAEGVTIEQLENAIEAERTKLEVIQASNPAA
LEEYQAYEQRIQNMTKTLATQEQRLTELTQQIKDIMSEWEPRLDELVGRINDAFSYNFEQISCAGEVSVYKDEDFDKWAI
DIKVRFRPGETLQRLDQHRQSGGERAVSTIFYLMALQSMAQAPFRVVDEINQGMDPRNERMVHERMVEVACREHTSQYLL
ITPKLLSGLRYDERMRVHTIVSGEHVDERGTELMNFGKFADIQKRLMRRS
>Gene001093|mRNA3077|coding|scf7180000011814|823463..826515|+|CTHT_0012580|j|mRNA3077, mRNA3078|10.15 kDa
MRARRPRRLPSAAPRPALPNTISIIMAFLEDCSEAIATRRLPRPPSRLVCPLPRATTVREASTATSRAPRRCLASRSWMP
LILCGGSILARI
>Gene001093|mRNA3078|coding|scf7180000011814|823463..826516|+|CTHT_0012580|j|mRNA3077, mRNA3078|10.15 kDa
MRARRPRRLPSAAPRPALPNTISIIMAFLEDCSEAIATRRLPRPPSRLVCPLPRATTVREASTATSRAPRRCLASRSWMP
LILCGGSILARI
>Gene000461|mRNA308|coding|scf7180000011806|748705..749826|-|CTHT_0002500|=||30.06 kDa
MNMSSFEPSMSTSRPPLGSQSLADTLPKVNFGFDELRERMARFTAKFDAFIEQGRKRVLEERNEFRMNIAELQEDQRMKK
KDIEIIQLKTNTYQQTIAKEAAETREMQQAIEQLTQQRDRQLAQRDALKEQIAAAQREIDARLAAQRAHAARLEEQARYN
VPELDFWVTNLCLRIEGAGAPDRLKFVYTHIDERDWDREAWFELCMGGRDYNVKHCRPKLEREKVEKVLERVNETRELVV
LLKGMRELFVEVMRA
>Gene001094|mRNA3081|coding|scf7180000011814|829512..830802|+|CTHT_0012600|o||32.18 kDa
MLRRTLTRLMSLQHSHSIPSTSSSSSSSSSSSSSSSSSSSFSITSTSTSSPYSTTSSDLTLETLRKITQTTTVLPPAPTS
WQEPFTPSPRVASFAAQNNLAFSNALRMFPGQNVQSMPLRISLCPKRAFNFYHQRYFEQYEHPLTEKTLHFYEEEMKKKP
LWCYVHCSGADGSNTVVRTAARRYLTKVLAQALEREGYELSGRSLKPGEKELRGTIQVVVTEGKTLLNMDGKKLEEYVGL
LVRKDIVPRLSGRLHQMNQEYERGKRQQPRDRQRSQQRGNRPQR
>Gene001095|mRNA3082|coding|scf7180000011814|832765..834420|+|CTHT_0012620|=||43.35 kDa
MGVVSLTVGKVDAGVTVLLTPDKRLIEFPSILLPPDIRSGSIVDINVSRNKSSEAAAERAFRDLQDQILSSFGTHSPSPP
TLRVRNTTQTSVVLEWDPLQLATADLISLSLYRNGQKAGTIPKPLTMHTTKISGLAVDTEYTFHLVLRTTAGTYASPRIT
VRTHKMTDLSGITITTGILPSHVRENLLAVVERIGAKVVDGVRIDTTHFVTTEGRGVQWEKANELNIPVVRPEWVEACER
AGRILGVTKFYLDAARVGALFDERPGTAGTVGSGSAPPPPPPPKEQKVQSPVQTRTEVTVEKPKEESPEPASGSEKEQQQ
QKEEGEKKADEQSSQSAEEKPLPSRPKVTVEDEKEEEEKEEEKEKEKAKAPAAEEKEGSSGDEKDGKSPGDSSFQDVAL
>Gene001096|mRNA3083|coding|scf7180000011814|838144..839389|+|CTHT_0012640|o||24.26 kDa
MKAILALSALAAGAAATLDADTYDNYPPPVFSLGPPSVTFRPGSGDSSSDNTLILHPPFPTGTPVPEDPKPDLPTKTTLI
PHPPYPTKTKTKSKWTTSTISTSTTTDGTVITTVITTVCPITETESESETPTPAEPTPLPPVTTTTKSKHWPHPPPPPVS
TSSAEEETPTPTPTDVPVETTTLATKTTKSVGTVTNVPVLPTTSSVVDVPVTAGAGTAVNKVGLVAALVGVLAAVLL
>Gene001097|mRNA3084|coding|scf7180000011814|841856..844418|+|CTHT_0012660|o||64.78 kDa
MGTKSRRAKSPPKFNGSGSLGRASGKKVNGEATSTTTAADMNTTVELQRRNVAHETSTSEGAVAHLMTRDSFTLDDDPAV
PPKSPSLNNHGFFDLPKQDQRNFGLLVLLYFLQGIPLGLATGSVPFLLKNHLSYSEIGVFSLASYPYSLKLFWSPIVDAV
WSPKLGRRKSWILPIQLLSGIGMLLLGSHAEEMMQTTGKPDGPSVWAFTGWWFFLVLMCATQDIAVDGWALTLLTPGNVS
YASTAQTVGLTAGQFLSYTVFLAFNSKDFANRWFRSEPLDTGLISLSGYLTFWGWSYIAVTLGLFLFKREERTHNEDGIW
DVYKIMWGVLKLRNIQSIILVHLIAKVGFQANDGVTSLKLLDKGFGTDNMALTVLIDFPFEIGVGYYAGKWSQQFTPMRL
WCWGFMGRLLAAVLAQLTVAAFPAEGVTTGYLLVVIAQHVFSTFTNTIMFVAVAAFHARIADPVIGGTYMTLLATVCNLG
GTFPRYFVLRMVDAFTSATCFPNPAADLAKLKGPLVTEPFSCSVQSEKERCVAGGGICEMQRDGYHFVNILCVVFGIITF
IMFIRPKVLQLQALPLRAWRLSSATSRY
>Gene001098|mRNA3085|coding|scf7180000011814|849550..855531|+|CTHT_0012690|j|mRNA3085, mRNA3087, mRNA3086|120.64 kDa
MSSSLWIWRRSPLTHKGHQGRSSQDDVNTSSSTRREDARGRHIKSKSMIESKLTKKDVDENETKARRGLNREFLYNLKSR
ITGKQQTAPAAPQRGTAPKSQSPAQRPAQPGLGQGVLKPQPQLHTSQPLISTPQTPRRPVNHNKPLPSLPPPGSEQARGT
PVRPTIKVPRIMANLTESEIEKLFSGAPQYFARSEGHYTGAPHPSVAFPWDEALEIRDLTDHTQIEDKAWGSITAWPHIT
RDVNPDRSASQRASEEKRRAHFYPRCRERPNMLSMFGLEKGSLGYQAALELGVADSLQEEQWGFESLAARPHAVAEQRQK
MLTSKDGLRSVDETVIMEQLIKNGKRYTEKHLRERRLTSELYNELFLHLLHPPTKVLDHRDPYSLAVQIMALVKILATPN
VWIDFSHVEWRIRLGQLLWSVPGVSEGVDFSQDRPAEAAADFQEERYWLLLQILLACELLVRLDAITEGEELGTESIRPA
EVHRFEKEANKTVKWSLILARVWLENIEIVKSEPAEPAAAEEKPSGWLATLTKRMSLSRDHDSHHSRPPTYEIRGKHIQR
QIRGLTHFAKRLRWPGIESHASQISQNCHAVAEGIPINTSLLDPSLSDSHHALHHRHSNNSQSQSKHIRARRRKIAANLQ
EGGWLSKSYLSGMILPGEALCHFLMATLLENDPEARSKLGIIAILSGGLIYSGKSFWSTSCVVGRVLAAGKGAVECMGWI
SSDVIPQGRADGWVDIAAEELQEDKLQIDKKARLWAKQTIERESHVLGNARSDPAGVLPADFVIPTENVYRDKLPPVIDI
RLTKLTLHPATNAVSTTSIERYGIAPTGTDQAQEFQTYAASITFEVTDLDSGDRAKHTFSLSKDIYFVTAHPCVPSQHVR
IMKSPSSPTIRQVDLDGTGNPAGRTASVVGHPLHKYYTYTVFHLSELLVKRDASLDELLASYSSATHRPTITPVPASDAA
KVLVIDCITNFQPQPQEHEIPLSPVVSRSDSGSTIPTPLNAGVETSSSEPSGSNFASVLESASQKMHSETRRRQFGSDME
VLARAICAEKGWNALISRRRRGCLACAIREAGALGWKVIIRVD
>Gene001098|mRNA3086|coding|scf7180000011814|849550..855531|+|CTHT_0012690|j|mRNA3085, mRNA3087, mRNA3086|107.16 kDa
MQQTSQPLISTPQTPRRPVNHNKPLPSLPPPGSEQARGTPVRPTIKVPRIMANLTESEIEKLFSGAPQYFARSEGHYTGA
PHPSVAFPWDEALEIRDLTDHTQIEDKAWGSITAWPHITRDVNPDRSASQRASEEKRRAHFYPRCRERPNMLSMFGLEKG
SLGYQAALELGVADSLQEEQWGFESLAARPHAVAEQRQKMLTSKDGLRSVDETVIMEQLIKNGKRYTEKHLRERRLTSEL
YNELFLHLLHPPTKVLDHRDPYSLAVQIMALVKILATPNVWIDFSHVEWRIRLGQLLWSVPGVSEGVDFSQDRPAEAAAD
FQEERYWLLLQILLACELLVRLDAITEGEELGTESIRPAEVHRFEKEANKTVKWSLILARVWLENIEIVKSEPAEPAAAE
EKPSGWLATLTKRMSLSRDHDSHHSRPPTYEIRGKHIQRQIRGLTHFAKRLRWPGIESHASQISQNCHAVAEGIPINTSL
LDPSLSDSHHALHHRHSNNSQSQSKHIRARRRKIAANLQEGGWLSKSYLSGMILPGEALCHFLMATLLENDPEARSKLGI
IAILSGGLIYSGKSFWSTSCVVGRVLAAGKGAVECMGWISSDVIPQGRADGWVDIAAEELQEDKLQIDKKARLWAKQTIE
RESHVLGNARSDPAGVLPADFVIPTENVYRDKLPPVIDIRLTKLTLHPATNAVSTTSIERYGIAPTGTDQAQEFQTYAAS
ITFEVTDLDSGDRAKHTFSLSKDIYFVTAHPCVPSQHVRIMKSPSSPTIRQVDLDGTGNPAGRTASVVGHPLHKYYTYTV
FHLSELLVKRDASLDELLASYSSATHRPTITPVPASDAAKVLVIDCITNFQPQPQEHEIPLSPVVSRSDSGSTIPTPLNA
GVETSSSEPSGSNFASVLESASQKMHSETRRRQFGSDMEVLARAICAEKGWNALISRRRRGCLACAIREAGALGWKVIIR
VD
>Gene001098|mRNA3087|coding|scf7180000011814|849599..855571|+|CTHT_0012680|=|mRNA3085, mRNA3087, mRNA3086|70.09 kDa
MQQTSQPLISTPQTPRRPVNHNKPLPSLPPPGSEQARGTPVRPTIKVPRIMANLTESEIEKLFSGAPQYFARSEGHYTGA
PHPSVAFPWDEALEIRDLTDHTQIEDKAWGSITAWPHITRDVNPDRSASQRASEEKRRAHFYPRCRERPNMLSMFGLEKG
SLGYQAALELGVADSLQEEQWGFESLAARPHAVAEQRQKMLTSKDGLRSVDETVIMEQLIKNGKRYTEKHLRERRLTSEL
YNELFLHLLHPPTKVLDHRDPYSLAVQIMALVKILATPNVWIDFSHVEWRIRLGQLLWSVPGVSEGVDFSQDRPAEAAAD
FQEERYWLLLQILLACELLVRLDAITEGEELGTESIRPAEVHRFEKEANKTVKWSLILARVWLENIEIVKSEPAEPAAAE
EKPSGWLATLTKRMSLSRDHDSHHSRPPTYEIRGKHIQRQIRGLTHFAKRLRWPGIESHASQISQNCHAVAEGIPINTSL
LDPSLSDSHHALHHRHSNNSQSQSKHIRARRRKIAANLQEGGWLSKSYLSGMILPGEALCHFLMATLLENDPEARSKLGI
IAILSGGLIYSGKSFWSTSCVVGRVLAAGKGAVECMGWISSDVIPQGRADGWVDIAAEELQGK
>Gene001099|mRNA3089|coding|scf7180000011814|860275..862597|+|CTHT_0012710|=||60.61 kDa
MPPALKPLAPSRRLLRFLRAQSEGLVFAECTATLPSRCHGCTCSRSRLSGLGRASLTRRQPLLRSSFVDLESVFPESTSR
YRPVGASAKSQYDFAATAGGAKRYYSSGFSSEESSGRLTWRELLFGSGARKQSEAMKEEEIMMRLQEDSGAIFQRRSLTS
KAALDPRLRCTEVDGNGNVIMVDGELKKSELIAKYGLLPRDLRKIDSSNLPHILVRPSAILINLLHLKVLIKHDRVLLFD
VYGSTSSYPQSAFMYDLQGKLQQKQTGGANSLPYEFRALEAVLMSVTAELEADFEAVRDPVIRILSELEDDIDREKLRIL
LVLSKRVSTFEQKAKLVRDAIEELLEADDDLAAMYLTEKTHDLYRGEDDHTEVELLLESYHKLCDEVVQEASNLVSSIRN
TEEIIRAILDANRNSLMLLDLKFSIGTLGLAMGTFLAGLYGMNLENFIEETNWGFGAITGLSTLLSLVVCWYGLAKLRKV
QRVKMNGAGFTRHNHWFRDDSTDVLLDPSNRERLRKINMMKSHAKQKTAAAKKWPLNKL
>Gene000462|mRNA309|coding|scf7180000011806|754951..756245|-|CTHT_0002520|j||25.32 kDa
MVYYFTSNVVDPPAFIYVGKDKFENEDLIKYGWEEDVWFHVDKLSSAHIYLRLQEGQSWDNLPQELLNDLAQLTKANSIE
GNKKDNITVIYTPWSNLRKDGSMDVGQVGFKDPKKVKRILVPTRENPIINRLNKTKVEKFPDLKQEKDDHLRELRKKDRA
AQLERKKEEQRIARERAQLKWQKEHAYDDLFTEENMAGSSNQDRDENWEEDFM
>Gene001100|mRNA3095|coding|scf7180000011814|878190..879484|+|NA|u||18.43 kDa
MAKGKGSGGGGGVQNKAIYSRISFLQQAAVTLSSIHLEVLDSGASASSTEFSKSSQHGAMSEGPTLAKSPLQGMSRRLAT
DLRAVSLKTRIRLKPEVKRTICKYCDSVLIDGETCTAIIENKSKGGKKPWADILVRKCNTCGGEKRYPVSAPRTKRKTER
GVGAVDGTSTSIGR
>Gene001101|mRNA3099|coding|scf7180000011814|892546..895629|+|CTHT_0012770|=||76.13 kDa
MASFMANLFPGGRDKADARPSTPVRSTANYSFTTPASTPQGSPSKKTVPPGARELPSAFQSLKLNQQSAFDSPVKLGRPQ
SVIAPLSPGKSNIQAFEEGHAVDDSVLRKGATHNRARSPQRNHGQENTPPVLPRDPFTEPTYQPSHAAVSRQEFYQHRER
PSTRRFNTQRGLTPEERELLNKPNVKRLVNVTQLYFLDYYFDLLTYVSARQKRLAAFKQEFPPPPATDEETYKQMWTKYT
GRERANLRKRRVRLKHADFQILTQVGQGGYGQVFLAQKKDTKEVCALKVMNKKLLFKLDEVRHVLTERDILTTAKSEWLV
RLLYSFQDETNIYLAMEYVPGGDFRTLLNNTGVLSNRHARFYIAEMFCAVDALHQLGYIHRDLKPENFLVDSTGHVKLTD
FGLAAGFLAPSRLESMRLRLEQASQAPVPFGKPIGERTVAERREGYRNMREREINYAKSIVGSPDYMAPEVLRGEEYDFT
VDYWSLGCMLFEALTGFPPFAGATADETWRNLNHWKEVLKRPVWEDPNYFLSNRTWNFITTCINSRSRRFNNINDIYNHQ
YFAEVNWKHLRETKPPFVPELDSETDAGYFDDFSNEADMAKYKEVHEKQQALEKMADRTEEMSKSLFVGFTFRHRKPATD
EPTPRKPIPFDDDDEDFGTML
>Gene000032|mRNA31|coding|scf7180000011801|86691..90542|-|NA|u|mRNA28, mRNA29, mRNA30, mRNA31|83.16 kDa
MHPQEHIPPFVYEPLSGRTIRLLHLDPNESFDAPLTGRLEPYTIRELSEDEAFYKIADRQEMYTCFSYVWGSSEKPCTLY
LRVPDAAGSNQLQSNPITASLDSLLRRYRSIMSRQLQQDSCTNTHEDNSIIDTNSMIVWADAICINQADPIEQAHQVAMM
HDIYLLAKQVIVDLGEEDSTVAPALDLMAKYWRKMIWGGVVRESKYHGVEERILSPHEAASLYRLPITVDEGVKEKWKKV
NLPEPEDPVWNCVEQFWLRPWFTRAWIIQEFVLAKSIVWICGMRNVEYNDLLGSTLGYFDEDGVEVTILLDTLDPKRYKA
RAILRHFCNLCRTRLTLSRLREDFHGSMEDINSSTPFPEKKWPWWNRITLIHLLDASMLAQSTKRRDKYFALARLALDVD
LQFEEDVQPDYLCPVSKVIIAFGKTLWRNFGGEGAESLQGLLGHVGLAVGLTPGVPSWIRDFSRSFDIGPALEREIAAKF
NNRDPFMYYDAASGTLFHFTLSPGLQHMVTLRGRLVDVLAYEPYPVTSIYQRWLPDGAVEIWKPMPVEFAQALEQLAQHI
RSTIMVSGCLGLDTDLKSVSDQLDSSFFEALSYGSEHIQRRFQDTTELAEVLLDTYELAVQRRALSTVEGTDMDESIKLL
LSRLLLPFSSPRKLTRTRRNRITNVPACFERGDEIWIINGVNVPLLLRKSTEYPGCYQLVGHCYLQGMMRGEALQMGLEV
QQVTLV
>Gene001102|mRNA3100|coding|scf7180000011814|900104..901022|+|CTHT_0012780|p||26.91 kDa
MPRPSLSCLSASFRVAQPLAPGMKEFPSKSNATEQHDGVRLPSQRWAMYPDDLSCRKAQGFRCMLYIQAGDLRLLRVKKI
KLHACVAFVGRLGSHLDSDWSACQILNPLSQPTIEGALNALTHSLTPLFRIHILATYAGRLVLWPCFQPTHNVGTESRST
YGTLCTTVTAPHPLDHRRRNHAQSSHHCHSSCGSRIVWPHHLLKPFLPASTPPSPGVRLLSTPSVLGLRLCQSRGYLGTA
TIIS
>Gene001103|mRNA3101|coding|scf7180000011814|905694..909804|+|CTHT_0012790|j|mRNA3101, mRNA3102, mRNA3103, mRNA3104|102.98 kDa
MAATAVNPFLTTSPLVSAHHPTTTEHDFRFPRRPANTIAATGSRTGTGPGTGERLNSGSQNQPPFTSVTSGITSTTTTTA
TPMATVATATVNGASRLASKWPAHDLASDTSLTHNLLRTSTFAPFQQSVARAEQSFDEMQKNDPLALQIWKFYAKTKQAL
PQQERMENMTWRMMHVKLNKARAAASAAKTQRVSSAAAATAPSGIAQLRKSSEQAALQSDPMNLDDFINSDDAGTPAGLG
HHSPLDTSQQGDERSSHSTATAIPIKGRKEPLQQHFVPQSVPVAAHQRMQDEFGYIPRHQRKTSIDETGQRYSLDTLHHQ
HGVSQPPANGGLPFQLDTFRINNDTMMAGAGTFQTGFFSPVTSPLVPHDPFSAMYNGNNMSNNLMTDYYSPPGSAHQSNV
STPHPLGEGDNFYFGSMDMRQQRQQQPYRNGQPIMGNNAMGQQFPYGNNANGNLMFSTVTPTTEAAPTFNTTNTFGHIDP
TQVFQQDHRSPGISLGQESIFTFGADSDEEDGGAFADRNLPLSQEFSPRSVDENNIDNSLSWDPSLPGNFSTHAARYPAG
PPRKQVTIGGTTTDYVDPAGDWENGGLNRTQSQRFRTANSRPEKVPRPASMGSLAMAGQNNQFTQQSRTSPPVDHRQAQG
QGHSSVAPSRPSSPHPTSRNASTTNLQAAGETQTKSSGNSNGNNNNGNQPTTCTNCFTQTTPLWRRNPEGQPLCNACGLF
LKLHGVVRPLSLKTDVIKKRNRGSGSGVNVGGSSTRSRKSASSANLSGGITKKSSSLNVSTLANNSQSNQASTPPATQNN
GNGNDSPSGSNNASGSTSTGYTGGKGVVPIAAAPPKNTPGPGAGSLSRSATVSGSSSKRQRRHSKSILTGEQTTSAGGSG
MDIDSPENSTGSNEAAGTSSTIPVSRPLASSTALSGLGGVTSSSFLSLGTNAFGASLQRPSGGFGSGISGSGVSMGMNLQ
TRSGPQEWEWLTMSL
>Gene001103|mRNA3102|coding|scf7180000011814|905694..909804|+|CTHT_0012790|j|mRNA3101, mRNA3102, mRNA3103, mRNA3104|106.58 kDa
MAATAVNPFLTTSPLVSAHHPTTTEHDFRFPRRPANTIAATGSRTGTGPGTGERLNSGSQNQPPFTSVTSGITSTTTTTA
TPMATVATATVNGASRLASKWPAHDLASDTSLTHNLLRTSTFAPFQQSVARAEQSFDEMQKNDPLALQIWKFYAKTKQAL
PQQERMENMTWRMMHVKLNKARAAASAAKTQRVSSAAAATAPSGIAQLRKSSEQAALQSDPMNLDDFINSDDAGTPAGLG
HHSPLDTSQQGDERSSHSTATAIPIKGRKEPLQQHFVPQSVPVAAHQRMQDEFGYIPRHQRKTSIDETGQRTRKRPANFS
PHLAAVNSNNSFSGNGLDADSELPEYSLDTLHHQHGVSQPPANGGLPFQLDTFRINNDTMMAGAGTFQTGFFSPVTSPLV
PHDPFSAMYNGNNMSNNLMTDYYSPPGSAHQSNVSTPHPLGEGDNFYFGSMDMRQQRQQQPYRNGQPIMGNNAMGQQFPY
GNNANGNLMFSTVTPTTEAAPTFNTTNTFGHIDPTQVFQQDHRSPGISLGQESIFTFGADSDEEDGGAFADRNLPLSQEF
SPRSVDENNIDNSLSWDPSLPGNFSTHAARYPAGPPRKQVTIGGTTTDYVDPAGDWENGGLNRTQSQRFRTANSRPEKVP
RPASMGSLAMAGQNNQFTQQSRTSPPVDHRQAQGQGHSSVAPSRPSSPHPTSRNASTTNLQAAGETQTKSSGNSNGNNNN
GNQPTTCTNCFTQTTPLWRRNPEGQPLCNACGLFLKLHGVVRPLSLKTDVIKKRNRGSGSGVNVGGSSTRSRKSASSANL
SGGITKKSSSLNVSTLANNSQSNQASTPPATQNNGNGNDSPSGSNNASGSTSTGYTGGKGVVPIAAAPPKNTPGPGAGSL
SRSATVSGSSSKRQRRHSKSILTGEQTTSAGGSGMDIDSPENSTGSNEAAGTSSTIPVSRPLASSTALSGLGGVTSSSFL
SLGTNAFGASLQRPSGGFGSGISGSGVSMGMNLQTRSGPQEWEWLTMSL
>Gene001103|mRNA3103|coding|scf7180000011814|905694..909804|+|CTHT_0012790|=|mRNA3101, mRNA3102, mRNA3103, mRNA3104|106.70 kDa
MAATAVNPFLTTSPLVSAHHPTTTEHDFRFPRRPANTIAATGSRTGTGPGTGERLNSGSQNQPPFTSVTSGITSTTTTTA
TPMATVATATVNGASRLASKWPAHDLASDTSLTHNLLRTSTFAPFQQSVARAEQSFDEMQKNDPLALQIWKFYAKTKQAL
PQQERMENMTWRMMHVKLNKARAAASAAKTQRVSSAAAATAPSGIAQLRKSSEQAALQSDPMNLDDFINSDDAGTPAGLG
HHSPLDTSQQGDERSSHSTATAIPIKGRKEPLQQHFVPQSVPVAAHQRMQDEFGYIPRHQRKTSIDETGQRQTRKRPANF
SPHLAAVNSNNSFSGNGLDADSELPEYSLDTLHHQHGVSQPPANGGLPFQLDTFRINNDTMMAGAGTFQTGFFSPVTSPL
VPHDPFSAMYNGNNMSNNLMTDYYSPPGSAHQSNVSTPHPLGEGDNFYFGSMDMRQQRQQQPYRNGQPIMGNNAMGQQFP
YGNNANGNLMFSTVTPTTEAAPTFNTTNTFGHIDPTQVFQQDHRSPGISLGQESIFTFGADSDEEDGGAFADRNLPLSQE
FSPRSVDENNIDNSLSWDPSLPGNFSTHAARYPAGPPRKQVTIGGTTTDYVDPAGDWENGGLNRTQSQRFRTANSRPEKV
PRPASMGSLAMAGQNNQFTQQSRTSPPVDHRQAQGQGHSSVAPSRPSSPHPTSRNASTTNLQAAGETQTKSSGNSNGNNN
NGNQPTTCTNCFTQTTPLWRRNPEGQPLCNACGLFLKLHGVVRPLSLKTDVIKKRNRGSGSGVNVGGSSTRSRKSASSAN
LSGGITKKSSSLNVSTLANNSQSNQASTPPATQNNGNGNDSPSGSNNASGSTSTGYTGGKGVVPIAAAPPKNTPGPGAGS
LSRSATVSGSSSKRQRRHSKSILTGEQTTSAGGSGMDIDSPENSTGSNEAAGTSSTIPVSRPLASSTALSGLGGVTSSSF
LSLGTNAFGASLQRPSGGFGSGISGSGVSMGMNLQTRSGPQEWEWLTMSL
>Gene001103|mRNA3104|coding|scf7180000011814|905733..909800|+|CTHT_0012790|j|mRNA3101, mRNA3102, mRNA3103, mRNA3104|65.67 kDa
MMAGAGTFQTGFFSPVTSPLVPHDPFSAMYNGNNMSNNLMTDYYSPPGSAHQSNVSTPHPLGEGDNFYFGSMDMRQQRQQ
QPYRNGQPIMGNNAMGQQFPYGNNANGNLMFSTVTPTTEAAPTFNTTNTFGHIDPTQVFQQDHRSPGISLGQESIFTFGA
DSDEEDGGAFADRNLPLSQEFSPRSVDENNIDNSLSWDPSLPGNFSTHAARYPAGPPRKQVTIGGTTTDYVDPAGDWENG
GLNRTQSQRFRTANSRPEKVPRPASMGSLAMAGQNNQFTQQSRTSPPVDHRQAQGQGHSSVAPSRPSSPHPTSRNASTTN
LQAAGETQTKSSGNSNGNNNNGNQPTTCTNCFTQTTPLWRRNPEGQPLCNACGLFLKLHGVVRPLSLKTDVIKKRNRGSG
SGVNVGGSSTRSRKSASSANLSGGITKKSSSLNVSTLANNSQSNQASTPPATQNNGNGNDSPSGSNNASGSTSTGYTGGK
GVVPIAAAPPKNTPGPGAGSLSRSATVSGSSSKRQRRHSKSILTGEQTTSAGGSGMDIDSPENSTGSNEAAGTSSTIPVS
RPLASSTALSGLGGVTSSSFLSLGTNAFGASLQRPSGGFGSGISGSGVSMGMNLQTRSGPQEWEWLTMSL
>Gene001104|mRNA3107|coding|scf7180000011814|921610..923971|+|CTHT_0012820|j||43.53 kDa
MAKGVWAFLATEGRRNEVFEDGLPLRVQRKMQNLPDEIFQWVLQEVFHEKSKKLRDEYLRLLGACPSQIRRLMDEDKITW
LFQNVGASERALVVGSQPAGGSDLPTSRAPCPEQQRDLLGVVLRILKETAHSLAFKSLTRAMTLLLRLGMDHLVREDAGI
ATDHQNALSGIALGVHSSDWNNFCGNVSDSLYHHTPEATFRWNAVSSIPPLHPRLVELRRRLALVFVFDDPQRAYRRPED
TFSMRSVIDRLEHGDGFVIDRSSTDFLELFALTQLLAVAIGDGSPPPGIPQSEAVKQFDAEVDEVAYRIRHIFSMIPEQG
AAYMSRTEARGLLKDLEHKLLFAVRTRSPPKTDAFGLNQPSDGVELAKQQEYMKNFLTRNQHSSQ
>Gene001105|mRNA3108|coding|scf7180000011814|925494..928066|+|CTHT_0012840|j||60.27 kDa
MGLIDGISPGGSLALGIIVGLLSTSVQSLGLTLQRKSHILEDEKFPLDARRPPYLRRRWQIGMAMFLIANVLGSSIQIST
LPLPILSTLQASGLVFNSICATLILGEPFTRWSVWGTLLVCAGAVLIATFGTIPSPAHKLSELLELLSRKPFVIWMSFQA
VIIVGLALATDIVSYFTTLMQDHRFRLTRGFSYGFISGTLSAHSLLFAKSAVELLVRTIVNKDNQFVHWQAWMIVVGLLI
LALTQLYYLHRGLKLVSTSVLYPFIFCIYNIIAILDGLIYFRQTDLINPLRACLITLGTVILLSGVLSLSWRLTDEQHPP
AIGQSTLAPGLGLVEDTEGEEDFEEDVSLHSALLDNEERSNLDTVPLPSYQTFGSPPAPSPTIFTQPTTPGTRSQTLMSR
SRLRSTPSRWQDAGIWGELDDRSTTAPQSPAVSKRRLASMPITTNRSGEEAEPLLGGTRRSLGGGRRRVSTGFLGFTARK
KTLSTRTGGCTVSASGRWGLWNWWRKRQSRPTPVPPEYRDDANLEDGRGSGTSPGIGLGLGVHSAHENSVV
>Gene001106|mRNA3109|coding|scf7180000011814|933492..936018|+|CTHT_0012860|j||24.33 kDa
MADITDQHDQTAPNELDQSHTVSNGTAPANENRGVKRQRTNDDDDDDEGEKGGRERRKIEIKFIADKSRRHITFSKRKAG
IMKKAYELSVLTGTQVLLLVVSETGLVYTFTTPKLQPLVTKAEGKNLIQACLNAPEPPAGDNGVDDTNPVEAPEEPANAA
HLPPQPNRPPMPPNHMPPSYMPNVGMDPQQALAYSNYVQQQQRGSQYMPPSSLQQHAGHQS
>Gene000463|mRNA311|coding|scf7180000011806|757966..758893|-|CTHT_0002540|=||26.78 kDa
MLSKLAQQRAGAPAAFAAAALLRRRIATVSLPATRPILTELQKSQSPEHPRHQQRRFLTPPPKPGTVLLERRPDRELPAI
EGNRWAKTLPWFLLAIAAASVAIFNYQKYSSPVVGATLYALRTNEKARAVLGDNIYFDQQIPWISGEMNQVRGRIDISFR
VRGTKARGVMRFASQRPTPRGLFETTEWSLQTEDGQVIDLLEDGDPFRAIISGGTFDLDADEEEEKQTTRGFRQRPKV
>Gene001107|mRNA3110|coding|scf7180000011814|937962..939210|+|CTHT_0012870|o||23.32 kDa
MDLYQLFPRHDGHSTSADAHSALTMDHMDHGSGSSSSHSQTMMSVFHTDMATSLFSTRWTPSNRGTYAATCIFLIALAAI
FRALLAFRSWQEQRWLDRERNRRYVVVNGKAPLAEALSRDEKAKHMTMVLSANGVEESVMVVANRSTMQKKPWRWSVDPL
RAALDTVIAGVGYLIMLAVMSMNVGYFLSVLGGTFLGSLAVGRYIPVGEH
>Gene001108|mRNA3114|coding|scf7180000011814|971739..975018|+|CTHT_0012900|=||94.61 kDa
MFTRSVAVAALAALPALATPAVNVYWGQAGNVRLRDFCDQDGFDYVTIGFVNQSPENDPSGLGYPGTNFGSHCISAYYKN
DKGDNSPLLKECGLISADIRHCQKKGKKVLLSIGGVYSSPGADYSISNAQAGQEFADFVWNAFGPYNPQWTLAGKPRPFD
DYYEGADEGEEYFVFDGFDFDIEHKFADPSGYIAMVQRLRELAASDSSGKKYLITAAPECPLNDEWAKMKPIIASCEFDA
LFVQFYNNPQCHGNNINFDAWASWLETTKSKNAKIFIGLPGSATAASGYLDPEDAVTQINKYKNKEAFGGVMVWDAYYGS
EVKYGKTFYKYIRDSLIPPATTTTSSVLPTATPVCVKSYTVKSGDYCYDIANRYGLDFHELLEYNNFDAECRIEIGQVLC
VRVGYPSPASTTTIISSSASASATSVTSTSTVSTGTTTSTSVTSSSSTTSATSSSSTTSTTSSSTSTSSSSSVASSTSAI
ETTSSTSTSTVSTTTTDDIVYPTDDATSTQTTASDSEEFATNTSKNAATVTESSATTTSTDTALPATDDPVTSTSISSTA
TLAPDVSSTTSSAGAGSTPTDDDDDEEGDDEEYCDDETSTTETLPSATQTLVPGVSTSTASSTGAVETTTSDSAVVTVSD
EPTTTGFVEPTGITSDEPAETASGESTATASGDPIITASQSYTTSTIYATTTYTVTSCEASVTDCPARVVTETIAISTTV
CPVTPTGSETSAIETVSSETIAPKTNELPAGWTTSTIYSTKTYVITSCPVTVTDCPSKIGQVTTEVVAVTTTVCPISEVS
SSAVVTESLAIPTAVATKGVEDESEVDTTSTVSVTATSFTTITVSSSTDSVGTDTVKPVPIYPTPSAGIPHASSAPGPVT
TFPVTAGASRNVVVFGLPAVLAALFFAV
>Gene001109|mRNA3115|coding|scf7180000011814|975592..978166|+|CTHT_0012910|=||69.24 kDa
MATIEPRLIHLLNGPEPEALPPIQQSSSSTAAPGPPISLPPLEPELKSSCKVDIAIPTRLTPRRAASDDHLTRPPPRSDD
NSSALLTASVVPLQLLLSESEPAVPGIPLSKIVDDVPPETQEDGSKKRHLTPNAKDDFVQLPKLPKKRKSTQQLPPIVPP
LVQPPPDPAVFPPIASAPLGESETFNFGSLKDFGSNTVASGPEDRSAPAAVSQEEPKPTTTTKPKRRAMKPRKKWTEEET
NNLLLGVSRYGVGRWTSILEDPDFEFNGRTAGDLKDRFRTCCPDELRVTTDDERPTNGSKGLKDDAKPKNKADLGNILIQ
GEEGDATEPSGPPDSDEQPKRRKSRTHRKKLEDLAQLGIHGPFEKSHRRKRRPFTQQDDDEILDGLRQYGASWSRIQRDP
NYHLSSRQPTDLRDRVRNKYPEIYAQIEKANMLAKEAARAAGGSGKCTVSASVLEPLINNAARMSLDRKSYHHHHLNRSR
SKEEMPVSQRQPMTEKTLSAYGSTESLPALNELFDLSGNSAVPGSELSIAASAGRATSSAAFLRATTGRPTGTTSEMDVT
PVGTAVSSGGHSSAPVQPVPSSIATSAVASREESSSTVLPELPRLPSIQPPQEDSRHTGFGVTGVFPSRLRNPGWAPS
>Gene001110|mRNA3116|coding|scf7180000011814|978491..979992|+|CTHT_0012920|=||29.75 kDa
MARGPKKHQKRLSAPSHWLLDKLSGAYAPRPSTGPHKLRDCMPLIVFVRNRLKYALNYRETKAIMMQRLVKVDGKVRTDI
TYPAGFMDVITIEKTGENFRLIYDTKGRFTVHRITDEEAKYKLGKVKRVQLGRGGVPFLVTHDARTIRYPDPLIKVNDTV
KIDLETGKITDFIKFDTGALAMITGGRNMGRVGVITHRERHDGGFGIVHLKDALDNTFATRESNVFVIGSEKPWISLPKG
KGVKLTIAEERDQRRARALAAAGH
>Gene001111|mRNA3117|coding|scf7180000011814|982038..986499|+|CTHT_0012930|j|mRNA3117, mRNA3118, mRNA3119, mRNA3120, mRNA3121, mRNA3122|63.57 kDa
MSAYRLSRATKPLSRSLTVALTNCCPSANRHGFLTTALRGANARSISDDQLRRQTGFKESSSSSSPKWSLAGVCAVAIAS
GLLGWGVSELQHGSLLGAVLLDGSYPKHRYASMRELELALDEIRKEIPIDDIISTDPDDLLAHGYSEWSTTNPEGLPVAV
AYPRSTEHVSTIARICHKYRVPLIPYSGGSSLEGNFSAPYGGISVDFAFMDKIIQVNKEDMDVVVQPSIGWQDLNNQLEK
MGTGLFFPIDPGPSAKIGGMIGTNCSGTNAVKYGTMKDWVINLTVVLADGTVIKTRRRPRKSSAGYNLNGLFVGSEGTLG
LVTEATLKLAVVPEEVSVAVVSFPTIRAAAAAAAEVMRTGIPVAAMEIMDEVQMKVVNMGGATAPRVWKEAPTLFFKFAG
TKTGVKENIEQVQKIVKEHQGSDFEFAKDEREKKMLWSARKESLWSMLALRKEGEEVFSTDVAVPFSRLADIIEVSKKEM
DELGLFASILGHIGDGNFHESIIYNRHDKVQREKVETCVKNMVKRALEMEGTCTGEHSIGWGKKESLVWEVGQETLGVMR
AIKAALDPHWILNPGKIFDREA
>Gene001111|mRNA3118|coding|scf7180000011814|982038..986499|+|CTHT_0012930|j|mRNA3117, mRNA3118, mRNA3119, mRNA3120, mRNA3121, mRNA3122|41.09 kDa
MDKIIQVNKEDMDVVVQPSIGWQDLNNQLEKMGTGLFFPIDPGPSAKIGGMIGTNCSGTNAVKYGTMKDWVINLTVVLAD
GTVIKTRRRPRKSSAGYNLNGLFVGSEGTLGLVTEATLKLAVVPEEVSVAVVSFPTIRAAAAAAAEVMRTGIPVAAMEIM
DEVQMKVVNMGGATAPRVWKEAPTLFFKFAGTKTGVKENIEQVQKIVKEHQGSDFEFAKDEREKKMLWSARKESLWSMLA
LRKEGEEVFSTDVAVPFSRLADIIEVSKKEMDELGLFASILGHIGDGNFHESIIYNRHDKVQREKVETCVKNMVKRALEM
EGTCTGEHSIGWGKKESLVWEVGQETLGVMRAIKAALDPHWILNPGKIFDREA
>Gene001111|mRNA3119|coding|scf7180000011814|982038..986499|+|CTHT_0012930|j|mRNA3117, mRNA3118, mRNA3119, mRNA3120, mRNA3121, mRNA3122|27.28 kDa
MDKIIQVNKEDMDVVVQPSIGWQDLNNQLEKMGTGLFFPIDPGPSAKIGGMIGTNCSGTNAVKYGTMKDWVINLTVVLAD
GTVIKTRRRPRKSSAGYNLNGLFVGSEGTLGLVTEATLKLAVVPEEVSVAVVSFPTIRAAAAAAAEVMRTGIPVAAMEIM
DEVQMKVVNMGGATAPRVWKEAPTLFFKFAGTKTGVKENIEQVQKIVKEHQGSDFEFAKDEREKKMLWSARKESLWSMLA
LRKEGEEVCK
>Gene000464|mRNA312|coding|scf7180000011806|760184..760822|-|CTHT_0002550|x||13.79 kDa
MHSPTMESSPSTAFFSCNILPLRAASNPPPHFSPFFLPLSMSTARRTTKINPNTNNAIRFQRHALINLKCCRITRFVCSA
TGSSPPRGTSLNSAVYHVSGVHFPSGYFWGYWCSYAISRSMPGW
>Gene001111|mRNA3120|coding|scf7180000011814|982638..986500|+|CTHT_0012930|j|mRNA3117, mRNA3118, mRNA3119, mRNA3120, mRNA3121, mRNA3122|27.28 kDa
MDKIIQVNKEDMDVVVQPSIGWQDLNNQLEKMGTGLFFPIDPGPSAKIGGMIGTNCSGTNAVKYGTMKDWVINLTVVLAD
GTVIKTRRRPRKSSAGYNLNGLFVGSEGTLGLVTEATLKLAVVPEEVSVAVVSFPTIRAAAAAAAEVMRTGIPVAAMEIM
DEVQMKVVNMGGATAPRVWKEAPTLFFKFAGTKTGVKENIEQVQKIVKEHQGSDFEFAKDEREKKMLWSARKESLWSMLA
LRKEGEEVCK
>Gene001111|mRNA3121|coding|scf7180000011814|982805..986508|+|CTHT_0012930|j|mRNA3117, mRNA3118, mRNA3119, mRNA3120, mRNA3121, mRNA3122|63.57 kDa
MSAYRLSRATKPLSRSLTVALTNCCPSANRHGFLTTALRGANARSISDDQLRRQTGFKESSSSSSPKWSLAGVCAVAIAS
GLLGWGVSELQHGSLLGAVLLDGSYPKHRYASMRELELALDEIRKEIPIDDIISTDPDDLLAHGYSEWSTTNPEGLPVAV
AYPRSTEHVSTIARICHKYRVPLIPYSGGSSLEGNFSAPYGGISVDFAFMDKIIQVNKEDMDVVVQPSIGWQDLNNQLEK
MGTGLFFPIDPGPSAKIGGMIGTNCSGTNAVKYGTMKDWVINLTVVLADGTVIKTRRRPRKSSAGYNLNGLFVGSEGTLG
LVTEATLKLAVVPEEVSVAVVSFPTIRAAAAAAAEVMRTGIPVAAMEIMDEVQMKVVNMGGATAPRVWKEAPTLFFKFAG
TKTGVKENIEQVQKIVKEHQGSDFEFAKDEREKKMLWSARKESLWSMLALRKEGEEVFSTDVAVPFSRLADIIEVSKKEM
DELGLFASILGHIGDGNFHESIIYNRHDKVQREKVETCVKNMVKRALEMEGTCTGEHSIGWGKKESLVWEVGQETLGVMR
AIKAALDPHWILNPGKIFDREA
>Gene001111|mRNA3122|coding|scf7180000011814|982805..986508|+|CTHT_0012930|j|mRNA3117, mRNA3118, mRNA3119, mRNA3120, mRNA3121, mRNA3122|41.09 kDa
MDKIIQVNKEDMDVVVQPSIGWQDLNNQLEKMGTGLFFPIDPGPSAKIGGMIGTNCSGTNAVKYGTMKDWVINLTVVLAD
GTVIKTRRRPRKSSAGYNLNGLFVGSEGTLGLVTEATLKLAVVPEEVSVAVVSFPTIRAAAAAAAEVMRTGIPVAAMEIM
DEVQMKVVNMGGATAPRVWKEAPTLFFKFAGTKTGVKENIEQVQKIVKEHQGSDFEFAKDEREKKMLWSARKESLWSMLA
LRKEGEEVFSTDVAVPFSRLADIIEVSKKEMDELGLFASILGHIGDGNFHESIIYNRHDKVQREKVETCVKNMVKRALEM
EGTCTGEHSIGWGKKESLVWEVGQETLGVMRAIKAALDPHWILNPGKIFDREA
>Gene001112|mRNA3123|coding|scf7180000011814|987553..993706|+|CTHT_0012940|j|mRNA3123, mRNA3124, mRNA3125|187.41 kDa
MNGNGAESWHEAGCVTGRGTSSTSPEMPDATCSDADGQEINGSDFEDPSSQGTAEVLTPVQPPEPWQQESRGGYQSRGIR
GFRRGGRGRWRGNHGMRHSPAPRDTRRPFNHNNDDAPRRTRARSQHPPRLSPAPRDPRQLSGAARRSSLAPSFPTQHLPA
VVPQPSLLTLPENWHSQKSATILLYGVPEKASAWEVRQFFENYGRVVHVELEDPDSARKARRFAKVKFEPPPTDTSFIRD
GECRIVINNYASWARIEIPRQSSNARMITTPVGGTCAPSLTVRLVKLTFGLLIQPTTFMRKKEFANVGQDAHHSLQLTAD
FRRKRVMINFSVNVDHFHAGQYRLEMRFEIIKRIHRFSQDGRVRLVIVCADAPLVRQRRDDQNGRLLADRLVWGENELWY
RVTDIETSSSLDHMRTPLSLDEGEYKFVDLGRWTTYMLDIDDCEAWLEIETLLRDWNIKTDLDTTFDQVSGKRSMLWDVL
ADMTLEAPAASSNSLCFSDLVLLGFPTNTSLPFDIRYQLEVCLSRGVLCEYNITQEFLDKLLELSKPDGMEVSRARLILE
YAADQGKRIWDPMSLFSDQAALSYCPTTLHIPSHCALVRKVTITPTRIYFSTPTVETTNRVVRHYGRFRDYFIRVQFTDE
VMEGRIRSSYTDREDNVYARVFRVLRHGIRMGKWHWKFLAYGNSQIRECGSFFFCEPEEAHGTITCDSIREWMGRFSHIK
SIAKLAARLGQCFSTTRPLPGITAPTIIKTQDVERNGYCFTDGVGKISPLLAFFIAEDWKVYPTPSAFQFRMGGCKGVLV
TWPDAKGTEVHIRPSQEKFSAEFNGLEIIRCSHFSCATLNRQTITILSCLGVPSYVFLDMMEEQLANYDAAMEDPDKAID
LLTTYVDENMTTLTMSEMVLDGFMETREPFVRSLLQLWRAWSIKALKEKARLVVKKGAFVLGCVDETGTLRGHSRATEGT
KNQPKEVRRDQLPQIFLQVPDHENGGTYKVITGLCLVGRNPSLHPGDIRMVEAVDVPQLRHLRDVVVFPLQGDRDVPSMC
SGGDLDGDDYFVIWDEKLFPKEWSYPPMNYEAPKAPEEKEVMVANNLAEFFVLFMKNDRLPLIAHAHLATADKHPEGAKT
EKCLELAQLHSTAVDYVKTGVAAKWEKRLDPRTYPHFMEKSRARTYYSKSVLGQLYDMVERQVFDIQENYKLPFDERIIK
RYELNDDLLRQARKLKSQYDIAMRRIMGQLEIRTEFEVWTAFVMSKPRVGTDYKVQEKVGREAACLKKQFRDLCLKAAGA
SDRGDFEKLGPFVAAMYRVTCEEIRIALYEARQPHRRPDGTMGLRKITARSMPLISFPWLFPAELGRIATGIERKGTEKV
ARLRISVLNKPTYAKGICIPVDLKTEADFAAMDYTRTSDGRFIHRGEILNLFHHDDEKANDEYYCNEGVDFSDSGDDSEE
ASQSGDEGRDGSELKTNIGRISPESAEAAGNVAEGRPPDFSQQQSSAPSATVLDLLVEDLKDATSFLPPPLVPLPVAAFP
EQQQQEDEEQQQQQPEELESPQRQKHQVLRAGPEELDPPASKEHPDITEEVDLSTLAADVVAEDTSGLSNSSCSILMAEP
NGSYVDENKLDVEYARDNNELSADSDGSEVEYENIVLDIEEESVLERLARFC
>Gene001112|mRNA3124|coding|scf7180000011814|987690..993605|+|CTHT_0012940|j|mRNA3123, mRNA3124, mRNA3125|156.93 kDa
MESVVLSSTITLPGLALRSHPTTFMRKKEFANVGQDAHHSLQLTADFRRKRVMINFSVNVDHFHAGQYRLEMRFEIIKRI
HRFSQDGRVRLVIVCADAPLVRQRRDDQNGRLLADRLVWGENELWYRVTDIETSSSLDHMRTPLSLDEGEYKFVDLGRWT
TYMLDIDDCEAWLEIETLLRDWNIKTDLDTTFDQVSGKRSMLWDVLADMTLEAPAASSNSLCFSDLVLLGFPTNTSLPFD
IRYQLEVCLSRGVLCEYNITQEFLDKLLELSKPDGMEVSRARLILEYAADQGKRIWDPMSLFSDQAALSYCPTTLHIPSH
CALVRKVTITPTRIYFSTPTVETTNRVVRHYGRFRDYFIRVQFTDEVMEGRIRSSYTDREDNVYARVFRVLRHGIRMGKW
HWKFLAYGNSQIRECGSFFFCEPEEAHGTITCDSIREWMGRFSHIKSIAKLAARLGQCFSTTRPLPGITAPTIIKTQDVE
RNGYCFTDGVGKISPLLAFFIAEDWKVYPTPSAFQFRMGGCKGVLVTWPDAKGTEVHIRPSQEKFSAEFNGLEIIRCSHF
SCATLNRQTITILSCLGVPSYVFLDMMEEQLANYDAAMEDPDKAIDLLTTYVDENMTTLTMSEMVLDGFMETREPFVRSL
LQLWRAWSIKALKEKARLVVKKGAFVLGCVDETGTLRGHSRATEGTKNQPKEVRRDQLPQIFLQVPDHENGGTYKVITGL
CLVGRNPSLHPGDIRMVEAVDVPQLRHLRDVVVFPLQGDRDVPSMCSGGDLDGDDYFVIWDEKLFPKEWSYPPMNYEAPK
APEEKEVMVANNLAEFFVLFMKNDRLPLIAHAHLATADKHPEGAKTEKCLELAQLHSTAVDYVKTGVAAKWEKRLDPRTY
PHFMEKSRARTYYSKSVLGQLYDMVERQVFDIQENYKLPFDERIIKRYELNDDLLRQARKLKSQYDIAMRRIMGQLEIRT
EFEVWTAFVMSKPRVGTDYKVQEKVGREAACLKKQFRDLCLKAAGASDRGDFEKLGPFVAAMYRVTCEEIRIALYEARQP
HRRPDGTMGLRKITARSMPLISFPWLFPAELGRIATGIERKGTEKVARLRISVLNKPTYAKGICIPVDLKTEADFAAMDY
TRTSDGRFIHRGEILNLFHHDDEKANDEYYCNEGVDFSDSGDDSEEASQSGDEGRDGSELKTNIGRISPESAEAAGNVAE
GRPPDFSQQQSSAPSATVLDLLVEDLKDATSFLPPPLVPLPVAAFPEQQQQEDEEQQQQQPEELESPQRQKHQVLRAGPE
ELDPPASKEHPDITEEVDLSTLAADVVAEDTSGLSNSSCSILMAEPNGSYVDENKLDVEYARDNNELSADSDGSEVEYEN
IVLDIEEESVLERLARFC
>Gene001112|mRNA3125|coding|scf7180000011814|987879..993699|+|CTHT_0012940|j|mRNA3123, mRNA3124, mRNA3125|187.41 kDa
MNGNGAESWHEAGCVTGRGTSSTSPEMPDATCSDADGQEINGSDFEDPSSQGTAEVLTPVQPPEPWQQESRGGYQSRGIR
GFRRGGRGRWRGNHGMRHSPAPRDTRRPFNHNNDDAPRRTRARSQHPPRLSPAPRDPRQLSGAARRSSLAPSFPTQHLPA
VVPQPSLLTLPENWHSQKSATILLYGVPEKASAWEVRQFFENYGRVVHVELEDPDSARKARRFAKVKFEPPPTDTSFIRD
GECRIVINNYASWARIEIPRQSSNARMITTPVGGTCAPSLTVRLVKLTFGLLIQPTTFMRKKEFANVGQDAHHSLQLTAD
FRRKRVMINFSVNVDHFHAGQYRLEMRFEIIKRIHRFSQDGRVRLVIVCADAPLVRQRRDDQNGRLLADRLVWGENELWY
RVTDIETSSSLDHMRTPLSLDEGEYKFVDLGRWTTYMLDIDDCEAWLEIETLLRDWNIKTDLDTTFDQVSGKRSMLWDVL
ADMTLEAPAASSNSLCFSDLVLLGFPTNTSLPFDIRYQLEVCLSRGVLCEYNITQEFLDKLLELSKPDGMEVSRARLILE
YAADQGKRIWDPMSLFSDQAALSYCPTTLHIPSHCALVRKVTITPTRIYFSTPTVETTNRVVRHYGRFRDYFIRVQFTDE
VMEGRIRSSYTDREDNVYARVFRVLRHGIRMGKWHWKFLAYGNSQIRECGSFFFCEPEEAHGTITCDSIREWMGRFSHIK
SIAKLAARLGQCFSTTRPLPGITAPTIIKTQDVERNGYCFTDGVGKISPLLAFFIAEDWKVYPTPSAFQFRMGGCKGVLV
TWPDAKGTEVHIRPSQEKFSAEFNGLEIIRCSHFSCATLNRQTITILSCLGVPSYVFLDMMEEQLANYDAAMEDPDKAID
LLTTYVDENMTTLTMSEMVLDGFMETREPFVRSLLQLWRAWSIKALKEKARLVVKKGAFVLGCVDETGTLRGHSRATEGT
KNQPKEVRRDQLPQIFLQVPDHENGGTYKVITGLCLVGRNPSLHPGDIRMVEAVDVPQLRHLRDVVVFPLQGDRDVPSMC
SGGDLDGDDYFVIWDEKLFPKEWSYPPMNYEAPKAPEEKEVMVANNLAEFFVLFMKNDRLPLIAHAHLATADKHPEGAKT
EKCLELAQLHSTAVDYVKTGVAAKWEKRLDPRTYPHFMEKSRARTYYSKSVLGQLYDMVERQVFDIQENYKLPFDERIIK
RYELNDDLLRQARKLKSQYDIAMRRIMGQLEIRTEFEVWTAFVMSKPRVGTDYKVQEKVGREAACLKKQFRDLCLKAAGA
SDRGDFEKLGPFVAAMYRVTCEEIRIALYEARQPHRRPDGTMGLRKITARSMPLISFPWLFPAELGRIATGIERKGTEKV
ARLRISVLNKPTYAKGICIPVDLKTEADFAAMDYTRTSDGRFIHRGEILNLFHHDDEKANDEYYCNEGVDFSDSGDDSEE
ASQSGDEGRDGSELKTNIGRISPESAEAAGNVAEGRPPDFSQQQSSAPSATVLDLLVEDLKDATSFLPPPLVPLPVAAFP
EQQQQEDEEQQQQQPEELESPQRQKHQVLRAGPEELDPPASKEHPDITEEVDLSTLAADVVAEDTSGLSNSSCSILMAEP
NGSYVDENKLDVEYARDNNELSADSDGSEVEYENIVLDIEEESVLERLARFC
>Gene001113|mRNA3126|coding|scf7180000011814|995351..997682|+|CTHT_0012960|o||22.97 kDa
MFFSRWLKSMVLGEESDVKPAAGPQGTASTSPAAPGATATLPAATQPITVQPTPRPAPHPRDEYPPVFSQRSLRQLSLFL
GGAGFLYCSVFLTRRAIMRHRIASQLKFFQPNWTRGHTSANPPKRGDPLVAVEALNLATLNTVSFAIMMAGGISWAFNIS
SLEDLREITRRSLGGAAGMTDMEAEKEVAAWVAKTLGLELKADSAESDEPKKS
>Gene001114|mRNA3127|coding|scf7180000011814|1001773..1005268|+|CTHT_0012970|e||100.98 kDa
MTAMSENRMSTITAATWKSSHPAVPASAPLTRTNSDVSLYAPVRRRSIIQTPGVATREIYNRELPPLPQPSFRHSDPPSP
MLSRRSSIESYQNGVLLMPPHIPDTDSVERVSTPCEDGYRSIGAFKLGSLRIVNGSPVPSTPETARTREKNEAHGLLGGR
IDSTAVSARNADSSAPGSATQQTQLPQPSLNTHQDLFASPVQPQPISPTLQVTSKVTALEDKLFEDELPTEYSSAEILDV
RLDPNAKSSHPREKHESSKIVSRSDSGFLSMSEGLSVSTKGLSKADSGYSSNVSLRSFQTRHQMSGKHSAPTPPPKQDHN
SEDSPPPPPPKDRSNESVIQKKTGLASLRRSHPGSPTGLTSRDSNRTSPVSGPLSPGSSKSPTSDTASSEPSNGNGIKKL
GRLQRLFTNARRPGTALSAQPTSQPLAAPPAAESSKERSEPPLPPLPQENERKRNERARMIPPAKKPVVKTRSSLDTLKT
IFSVGSLEHTLETTNSKQTSPQPNAKDHTRKPAVHLANLASHVVSKKPITRKPVPSRPPVVQEGEEKGVKYRVHRPSPLR
VGVTHKNEPTQTTDGNSSRVVTDAQANRQLGKSEKRAMSLTMPKPQQAEDPQPRVSSLDLVTLNNLPSPPLPSPVAKAMS
INGKTRPSPTGSVIVSRPLSLRVPPPLRPNSISSLSRRSSRESFQSFSAMHSTLTRQASTESFRSFSSNQPPMQETIGHV
KSPSTGFMDPRRLQSFRQYSFPYDSPNSEAQTDYGPSRRYSSQISQSDGGSSRRNSISSVQSEGVCGYPRPASAQGWSFT
PDHQPLRHRASYDGLSYIPPRPQPHPKYGYPPSMSTGYTSSPYYNYSNPAAYDDERSRSQLSAAAIWSRSQADAAAGQWY
QYNGWGHRPPYWPRSRHRSAYGPNPPFRILHSYNSPAYRGVPIWG
>Gene001115|mRNA3128|coding|scf7180000011814|1006729..1009683|+|CTHT_0012980|=||77.26 kDa
MHLFKFREKQGKDKDKPGFMRRMSTLGKSGSPSRGRKAMLNAAFLSAALAGNVRSLVGVEHSQDGSLRKYMPLHENVKKH
VQHVFSSLNQGKKYVSREKFAAFLKETQCVQKDIPLTQDRYNFQEFYRIWSSVREAFCAVGAIPARDLDTSRPISNYFIS
SSHNTYLEGNQLSSKSSAEAYRTVLRRGCRCIEIDVWNGPTTRTPSRSPAQGRPRNLSVTSIPQFVSTTIGGLRSPKESG
HLRSLSAQPALASPDKENNSVLDTGELFEHVQRTRASSSSSSGCRTEPVVHHRGTMTSTVGFREVCKAIRESAFVDNPLP
IIISLEVGAEKEQQEAMVEIMKEEWNDLLLDKPLEFCNPHEQQPRLEDLKNKILIKVKRLDESKLAEAERGRSRGINLRA
KPPICEALAALAIYTHSEHYEDEHSLGSRTPSHIFSLSEDCFLSLAADSHKLHKVLAHNRDFLMRIYPKGLRIDSSNPDP
SFHWRRGVQMVAMNWQKTDEGMMINEGMFAGSNGWVLKPEGLLGYSSPEDAQNIGHRALDLRITILAGQFLPLPKDRRKT
GGFGISGDRKLRPRVKVELHAEKRSKAEDFVRDTGPASTENPTWGYQPNSLDFLGVKDIVEELSFVRFKVEDVYSPIRSN
LIAWACVRLDRLQPGYRFLDLLDPKTRQPVPGQLFIKVQKKSHSV
>Gene000465|mRNA313|coding|scf7180000011806|762248..766349|-|CTHT_0002560|j|mRNA313, mRNA315, mRNA314, mRNA316, mRNA317, mRNA318, mRNA319, mRNA320|117.39 kDa
MKFGKQIQKRALELPEYAASFVNYKALKKLIKKLSATPVLQPQDGVQGVEARPLDPQAALQANKATFFFQLERELEKVNA
FYLQKEAELKVRLKTLLDKKRVLQSRGYTISRRSAKFTTLQEGFQQFAADLNKLQQFVEINGTAFSKILKKWDKTSKSKT
KELYLSRAVEVQPFFNATVISELSDQATTSLQELAAWADGDNVTFETRIDHVVHSQHLPGTDEGDADTLLLDTVLSGNIE
ALRDLLNRMNAMTAGDQNTNGGVVDVVLLERITRAFLAGVNGASLEALKVLLDTGLVDIQSEDDINERNCLHQAAIHGNV
WVLEYGLSHGVAADRTDVYGRVPLHYASIHGRLDMVDTLLNAAPHTIDVIDHDNYTPLIHSIVNKNLECVARLLERSARL
DPVSDNDHVPLNIACEHGSLDIAEMLLRHGARILPDAEGLYPQHLVARSSQQKPELLLLLKTYGADLDQVDKLYGWTPLV
HAASEGNVPCLQALLEMGADPGILDEKELPAMYYAAWEGHLECMQLLTQANQRREQEKEPEKKRKQVASGGLLAPMDSST
APAPMSLDGADADAIPVLELPPPIIPLRRYGHNFLDTKTVVQLCFGGDKGEHAPLVFFQDSKYPAARLTISSKSSSDVIP
KNIMLPFQEDTRSVSFQIDNLDAFTLDFDVFPAYGAKVIARTVALPSTFCALLGSNSAGNLCSLPLFDLRLRAIGQLTFT
AHIIKPFQGKPLEITDFETYWKATTTPSAAVGTVNNHHAAFDAASSSTFITGSSLSGDFVRIYVQHTADGVPVVWPRRTV
TIPLPFSSGAGIDGGNGIEIPVWRLSLAQFLTATGPPPPSPLPADVAHQPAKVHALFASAGATTLRDALALLPRGMHVNI
QVLSYPPSYDENGSAPAAAMDVNTIVDAILSVVFDHARTQRRARSQGTDGGVGPRSVVFSSYSETICAALNWKQPNFPVF
LCNDLGRNQHEKEEGMQMGDGGRRRSRGTSIKEAVRMAQSNNFMGLICSAKLLEMVPALVDAIKSHGLALVVDKSGESPE
QQQHAADLFSRLPHGIDGVLKSDGVLRFNESIDV
>Gene001116|mRNA3130|coding|scf7180000011814|1012190..1014910|+|CTHT_0013000|j|mRNA3130, mRNA3131, mRNA3132|27.59 kDa
MMFMWTLSGVPFGIYAIVQKFNVPLQIQPHMFSGLCLICWGQILRYHRKWATWKATFMVLFVGAVFGSIETALILILRPL
HNKGNNAPMFVLGVLAAVLLGGGLLPPYREIWKRRGRVIGINWLFLAMDWSGSFCSLMALVAQNTFDVLGGVIYIVICLL
EMGIGVSHLTWLFRTGSIRKEAAAQGKTFDDILAEHEANGTPFKFAERKSRRQQPRQQVDEEAKIEGSNNSKEFVSGSSS
SSSEHSS
>Gene001116|mRNA3131|coding|scf7180000011814|1012327..1014928|+|CTHT_0013000|j|mRNA3130, mRNA3131, mRNA3132|24.11 kDa
MFSGLCLICWGQILRYHRKWATWKATFMVLFVGAVFGSIETALILILRPLHNKGNNAPMFVLGVLAAVLLGGGLLPPYRE
IWKRRGRVIGINWLFLAMDWSGSFCSLMALVAQNTFDVLGGVIYIVICLLEMGIGVSHLTWLFRTGSIRKEAAAQGKTFD
DILAEHEANGTPFKFAERKSRRQQPRQQVDEEAKIEGSNNSKEFVSGSSSSSSEHSS
>Gene001116|mRNA3132|coding|scf7180000011814|1012327..1014928|+|CTHT_0013000|j|mRNA3130, mRNA3131, mRNA3132|24.63 kDa
MGNLESHFHGPLCGRGIWQYRNCLNPHTEAPPQQGEQRPNVCSRRPGSRPAWRWSASSVQRNLEAEGQGNWHQLALLGHG
LVWIILLSYGASCSKHFRCLRRCHLHRDVSQPHPTEFCQHRNIHATRSCLLEMGIGVSHLTWLFRTGSIRKEAAAQGKTF
DDILAEHEANGTPFKFAERKSRRQQPRQQVDEEAKIEGSNNSKEFVSGSSSSSSEHSS
>Gene001117|mRNA3134|coding|scf7180000011814|1015352..1019397|+|CTHT_0013010|j||24.37 kDa
MPSKYNYQPCREFHVVVLGAGGVGKSCLTAQFVHNEWIESYDPTIEDSYRTQKSVDGRQVVLEILDTAGTEQFVAMRDLY
MKTGHGFLLVFSISSKASFEELEQLRDDIIRVKDSEDIPMVIVGNKADLEDQRVVDRAKAFALSQRWGAPYYETSARTRT
NVDEAFIDLCRQMLRKDDTQEDMHDIGGIPGVEDWGGKRRRRKRRREKCPIL
>Gene001118|mRNA3137|coding|scf7180000011814|1020637..1025580|+|CTHT_0013020|o||11.56 kDa
MQCTDREVASSLLSTRALSSVAVVPSLFVDSPSTGVYGLSIQPLRIQRNVCVAPVEEFAADARVPPRKLLRGDVRTRWFE
RARSRASRCAPCRARCCCGCVAQHH
>Gene001119|mRNA3138|coding|scf7180000011814|1020637..1026263|+|CTHT_0013020|o||95.14 kDa
MNSQNGRDMDSLAEGSVRRARERAAAGLPSQPYPPTRSALGRMDNEPPPMARPSVPRQPAITPTAGSASRGPRSQVTYPR
PANEQPIGIAISRPMPVPQWPLQESIPAAPVVDEPYRPPTAESRAPERPQRPSRVPLIQDSSKVQEPTPVFQYPPSSLRD
RASPDYRGTPETPSSFSRPPSTISSVASLSDFPLPVQITTGPPRRSVNLGPPPSSRRGASSFYSTTSYVSPIPEESPRSR
SRTSFASSAAMPDNWGTPSPGPSPDYPDPAYAEAIAEESDDDERGLVRSASVGRKAKPTLVTGGASGNPAGVNGNELPVP
PPGQTGPLKDGTGYIEGSSDSGLQQSLARVPTGSAVSTDTTSNANSSANGQDQSSNSSLPTSNFTEPAGGRGYSRLSAIR
RPPRLDMEAVRNAEARGSLTSLPELIRRATRLAASLEKGRRPASRFGDLDDMPPWTNENNSRSNVEKHQSGISDMLAAFP
PPANPAATTTRDRRSLRESVKGLSWPSPFGINRTVTTSHEAVSNNSSERGGERRRRRRYCGLPIWAFILVIIVIIILVVA
AIALPIQFFVLKKPAADGAQAAIQECQQQLMCRNGGTNVLNNGVCSCLCVNGWTGADCSVFDPVGCVTFPLQGTDATVRN
VTVGDAIPRLIEQAQANFSVPLSADTILMKLDAGGLSCSAENALVTFNGHSTRQASSSIQAVVPDGVNAAVIDGVLFTTI
TVIAFPFTTFTLTPGVTATTIRTTVTGNLGTTLSLTIIRPTTTSTSFSPTPTATRTIMTTTTSSLSSGDPMPTSVPGGNV
FTVTEDRLDFARVAVLYVLQEVTIDAAETAQQSLQRFFTAAEGSRLGGSGTENSDGRSSSSPASGVSLEQARNVTIGEGR
TVDLVGFVIDLGDGRRVGSGMG
>Gene001120|mRNA3139|coding|scf7180000011814|1026706..1028721|+|CTHT_0013030|=||54.56 kDa
MKLNLLPAAAGLLAVPTSVAFLIPPDLPNKDIDLALSDAPTDAVDTIARALSDSSVNDFDLFASSVPDSYQIAVTCHGCP
GKRHSKDPTEPKYGLFTFMFKIINHDNEPDSLWVDQRQIWPIDEQKHYHEFYAWYELDCSVPNLCNPASPLPEPLHTPSI
GWGIKYYEREMEERSKNIKLLNLRFFIHSVDHIPVDGIPDEVSISMLQNEEGRLVIADIKAVTAGTPYDSPITEEGLQLA
ITSNNEGDEEGSEPATPTKPADGEFEIIVVEITESVDQQQEESGNDDTAEECTDIFCELLAYTKEQLKKLKQLKIFKGGC
HGRPNDMPHHMPGPHHMPGGPGPHHMPPQSPGGFLPHHPHHHHPPPPPPPESPFADELKHDDTWHTEESWAQMVHDVAVN
ILVPVLIGIVAGVSVSIIGMAIGTLLVSTYRKFLSSRPRENDNESMIGPKPSAKEAVVVDEERAGLMENQDLPPAYEDAV
APAPAYEVHNEEKA
>Gene000465|mRNA314|coding|scf7180000011806|762248..766349|-|CTHT_0002560|j|mRNA313, mRNA315, mRNA314, mRNA316, mRNA317, mRNA318, mRNA319, mRNA320|117.39 kDa
MKFGKQIQKRALELPEYAASFVNYKALKKLIKKLSATPVLQPQDGVQGVEARPLDPQAALQANKATFFFQLERELEKVNA
FYLQKEAELKVRLKTLLDKKRVLQSRGYTISRRSAKFTTLQEGFQQFAADLNKLQQFVEINGTAFSKILKKWDKTSKSKT
KELYLSRAVEVQPFFNATVISELSDQATTSLQELAAWADGDNVTFETRIDHVVHSQHLPGTDEGDADTLLLDTVLSGNIE
ALRDLLNRMNAMTAGDQNTNGGVVDVVLLERITRAFLAGVNGASLEALKVLLDTGLVDIQSEDDINERNCLHQAAIHGNV
WVLEYGLSHGVAADRTDVYGRVPLHYASIHGRLDMVDTLLNAAPHTIDVIDHDNYTPLIHSIVNKNLECVARLLERSARL
DPVSDNDHVPLNIACEHGSLDIAEMLLRHGARILPDAEGLYPQHLVARSSQQKPELLLLLKTYGADLDQVDKLYGWTPLV
HAASEGNVPCLQALLEMGADPGILDEKELPAMYYAAWEGHLECMQLLTQANQRREQEKEPEKKRKQVASGGLLAPMDSST
APAPMSLDGADADAIPVLELPPPIIPLRRYGHNFLDTKTVVQLCFGGDKGEHAPLVFFQDSKYPAARLTISSKSSSDVIP
KNIMLPFQEDTRSVSFQIDNLDAFTLDFDVFPAYGAKVIARTVALPSTFCALLGSNSAGNLCSLPLFDLRLRAIGQLTFT
AHIIKPFQGKPLEITDFETYWKATTTPSAAVGTVNNHHAAFDAASSSTFITGSSLSGDFVRIYVQHTADGVPVVWPRRTV
TIPLPFSSGAGIDGGNGIEIPVWRLSLAQFLTATGPPPPSPLPADVAHQPAKVHALFASAGATTLRDALALLPRGMHVNI
QVLSYPPSYDENGSAPAAAMDVNTIVDAILSVVFDHARTQRRARSQGTDGGVGPRSVVFSSYSETICAALNWKQPNFPVF
LCNDLGRNQHEKEEGMQMGDGGRRRSRGTSIKEAVRMAQSNNFMGLICSAKLLEMVPALVDAIKSHGLALVVDKSGESPE
QQQHAADLFSRLPHGIDGVLKSDGVLRFNESIDV
>Gene001121|mRNA3140|coding|scf7180000011814|1029181..1030774|+|CTHT_0013040|=||34.77 kDa
MAKGSKKRQRAADEDIADVQEHEETSPAVKKSKLDSTGKAEAKKKEKKEEVTKSESMEVDQEGKVNQTNGNVTKESSAAG
DDKSGKKKKRNKKNKKSDSANTEQAQQEQQDGNQQDDTPENKDQQQQQQQQQQQQLKKKTRFIVFVGNLPFTATADSVRA
HFAALHPISVRLLTQRDDPSKSRGIAFVEFGRFDHMKTCLDKMHHSIFNDGKSPARKINVELTAGGGGKTQRRKEKIKQK
NAKLNQEREKRLKKIEQEKKKKDKEKDNAGKQQGEDKKQQKEQEQRDEEDIHPSRRMQVQYKAK
>Gene001122|mRNA3142|coding|scf7180000011814|1036118..1038564|+|CTHT_0013060|=||62.15 kDa
MVRESQRPNLSFNPPSATPVRLTAAEPTPVTFRRSLVLRTPGSQRRLTSNNVATPHARAAIRAIDSRRAAILTPHQRARR
RSVRETRDSPRDFLLSLAGVLATKSQRVVTSSSSSARSSRSSRSRGDSSSPGTARVRRRTRGTEDEEDDDEALEASLASI
KLRMRRGEDEDDEELPKRPRLSLPIDEEEDDDDEDDLQPHKSVIIDDENNFTITSIEMPRRAVFENNRSSLSSMRMSDYF
GGPNAANDGDVGIDSGFFPPAAVLQEGDTTMGGMDSLISPERIDEPSNVGRAGLAGRDSDFGIEIPVGDINESTFVLQAQ
VAEDSTAQSPGAGDVTGEGGDDQQIGSDGFAPLMDQRSDDYSDEGSGHEDFGPLPDIPEDLDAEEDDDMLVNQQDRSFIH
RSRQDETEMSFISAKRAQLAQQPRETLKRTIKVSKYGIEYPSLPPSVVRRIAQTFARASGIKGPIPTDAMKAIMQASDWF
FEQLGDDLQAYANHAGRKTIDASDVLTLMKRQRQVNPQTTLFSLAQRHLPRELLQELRMPPPAPSKKRKRAPAKSGGGAA
DEDVT
>Gene001123|mRNA3144|coding|scf7180000011814|1040680..1041980|+|CTHT_0013080|c||25.40 kDa
MREGGEVREVGEMSSAGEKPKRGAENCALQVRLFDGSTIRSRFPSSVTLREVREWVDQEARGSAGSGGKYLFKVLLTPLP
SRTIPSEEEGQTLLELGLAPSSTLILVRAPRSQGAGVTARATGAAEGGVAEGNIFQRFIVAIIGVVLGVWNGIVAFFSSL
FSTQGVPQQPENAAPAQERESAGRTSQREEATAVVRKRTGGRIVGLDQLREEGRGDQQYYNGNSTNFEPRHDEDGE
>Gene001124|mRNA3146|coding|scf7180000011814|1044416..1046764|+|CTHT_0013110|e||45.17 kDa
MWDAPSGEHPVRPPMGRERLWEILKPFKPSEQIYVMGLNRVGRYITHALAGCQTIPPPRYILHEQHLREQWELSHRRIVL
HRGPETIIRDRIIAENTWRGVRQRRDPIENLVVTVPAGQVLQALKTIRHRLDHRSTILLINDGLGVAEDLINAYFPDELT
RPIFLLGYSSTALAHTDHLYSVAEVHPGRLYLTLWQQPPDPNLPFRLRRHPPLERTVRGTHFLRLLTAMPGLSAGGFPLS
SFYKHKLPATAFRAIVDPLAAMLDCNYEKLAQNRSALALMDRLIGEVASVIARLPECTDRERQARQVTGIASSLRKEVLL
KLRLMRSADSPMRSRLSRGYDTDLDYTVGYFVRRGRELRVDVSGLEAVMFAAKAKLVETKKEREDEVPLVLPLPE
>Gene001125|mRNA3149|coding|scf7180000011814|1048979..1050456|+|CTHT_0013140|j||7.78 kDa
MYTTQGIITTISTCTATTPITTEVPAAEGKTASACNPLPTCSTTPRPPPIFVPPHSPRPASTSARPPHSPREAKS
>Gene000465|mRNA315|coding|scf7180000011806|762248..766349|-|CTHT_0002560|j|mRNA313, mRNA315, mRNA314, mRNA316, mRNA317, mRNA318, mRNA319, mRNA320|117.39 kDa
MKFGKQIQKRALELPEYAASFVNYKALKKLIKKLSATPVLQPQDGVQGVEARPLDPQAALQANKATFFFQLERELEKVNA
FYLQKEAELKVRLKTLLDKKRVLQSRGYTISRRSAKFTTLQEGFQQFAADLNKLQQFVEINGTAFSKILKKWDKTSKSKT
KELYLSRAVEVQPFFNATVISELSDQATTSLQELAAWADGDNVTFETRIDHVVHSQHLPGTDEGDADTLLLDTVLSGNIE
ALRDLLNRMNAMTAGDQNTNGGVVDVVLLERITRAFLAGVNGASLEALKVLLDTGLVDIQSEDDINERNCLHQAAIHGNV
WVLEYGLSHGVAADRTDVYGRVPLHYASIHGRLDMVDTLLNAAPHTIDVIDHDNYTPLIHSIVNKNLECVARLLERSARL
DPVSDNDHVPLNIACEHGSLDIAEMLLRHGARILPDAEGLYPQHLVARSSQQKPELLLLLKTYGADLDQVDKLYGWTPLV
HAASEGNVPCLQALLEMGADPGILDEKELPAMYYAAWEGHLECMQLLTQANQRREQEKEPEKKRKQVASGGLLAPMDSST
APAPMSLDGADADAIPVLELPPPIIPLRRYGHNFLDTKTVVQLCFGGDKGEHAPLVFFQDSKYPAARLTISSKSSSDVIP
KNIMLPFQEDTRSVSFQIDNLDAFTLDFDVFPAYGAKVIARTVALPSTFCALLGSNSAGNLCSLPLFDLRLRAIGQLTFT
AHIIKPFQGKPLEITDFETYWKATTTPSAAVGTVNNHHAAFDAASSSTFITGSSLSGDFVRIYVQHTADGVPVVWPRRTV
TIPLPFSSGAGIDGGNGIEIPVWRLSLAQFLTATGPPPPSPLPADVAHQPAKVHALFASAGATTLRDALALLPRGMHVNI
QVLSYPPSYDENGSAPAAAMDVNTIVDAILSVVFDHARTQRRARSQGTDGGVGPRSVVFSSYSETICAALNWKQPNFPVF
LCNDLGRNQHEKEEGMQMGDGGRRRSRGTSIKEAVRMAQSNNFMGLICSAKLLEMVPALVDAIKSHGLALVVDKSGESPE
QQQHAADLFSRLPHGIDGVLKSDGVLRFNESIDV
>Gene001126|mRNA3151|coding|scf7180000011814|1058771..1060831|+|CTHT_0013170|=||62.13 kDa
MSAAVNRGLRQATRALRLHPTTSSVSCTRSALRPLSTSILKNAAAPSAALAATRARTFSTMASLQQSVNTATPSPSAGTG
YDPEIADIANYVHNYKIDSELAFDTARYVFLDTLGCGLEALRFKECTKLLGPVVPGTVVPNGTKVPGTPFQLDPVNGAFN
IGAMIRWLDYNDCWLAAEWGHPSDNLGAILAVADWITRTNKAGGNLAGGKIFTIRDVLEAMIKAHEIQGCLALLNSYNKV
GLDHVVLVKVASTAVISKMLGLNEKQTADAITQAWVDGQSLRTYRHSPNTMSRKSWAAGDACQRAVNLALKVLKGETGIP
TVLSAPTWGFYDVLFKGKKFEFQRPYGSYVMENVLFKVSYPAEFHSQTAVEAAEKIHHQLKEMGKSAADIKAVTCRTHEA
CIRIIDKQFKPMDNFADRDHCIQYMAATMLVFGRLTAGDYVDGSEAATSPLVEDLRKRIKCVEDPQFTKDYHDPALRTIS
NGLTVELNDGTVLPEVVVEAPLGHRLRREEAKPHIMAKYKRHLEPHYPAEKVQQLIELGQDAAKLEAMAVDEYVDLYVVE
KSKFVE
>Gene001127|mRNA3152|coding|scf7180000011814|1061373..1064292|+|CTHT_0013170|p||46.90 kDa
MRLINVDTLQLEEFIHPPPYAILSHTWGKEEVTFQDMNSPARERMKGWQKILAFCRQAKLDDFQYGWVDTCCIDKTSSSE
LSEAINSMFRWYQDSVICYAYLEDVPPLVVNPDTLVPDYSQFKKARWFTRGWCLQELIAPRQIEFYANDWSKIGTKDSLY
GLIHNITQIPQGALLREVPLDEFSTAERMSRAARRQTTRPEDMAYSLLGIFSVNMPMLYGEGRHRAFYRLQEEILKKSED
LSLLLWTDPSLPTTRLTDAIEDFDIRSPVLAHGPQCFSEFTGLVLSFSQAKGPFADENNTMTIGATISWNYSDIHHVSSI
AGGVLTLPEPLKSSKAHYFPPQNTSRGLRVRLPAWWRSRYFNGKKHKELVMWTGAVTCRMGLRLVTWSVSDLFQKPIPAA
TGENAVLKD
>Gene001128|mRNA3154|coding|scf7180000011814|1069197..1070665|+|CTHT_0013190|e||33.56 kDa
MSKPDTHRADERRFLDERGSSGPLAPNGLNPATIMEKAVRERIVESYFWKEQCFGVNEADIVDRVVEHVRFVGGVTGVTQ
KPSPFLCLAFKLLQLAPGDDILKEYLYFGGEKFKYLRALAAFYIRLTRPDKEVYTLLEPFLEDRRKLRRKGKNGTSLTYM
DEFIDDLLTKDRVCSTSLWKMRRRDILEDLDLLEPRVSPLGSLEDILEEEEQAAKNEDGERRESGSVRERSRSRSWSRSR
SRSRSRSRSPSRSRSPVRSRSPLRSRSSSRSRDRSDHDRMDVDKPDRSP
>Gene001129|mRNA3155|coding|scf7180000011814|1072618..1074240|+|CTHT_0013210|=||44.06 kDa
MPRPAITTTTLPGILGKGITPRLLCLSTRVYLSHHPLLPRHFQAYNPSLCLPYLDSPTRRSFSSSPSHRNPSRYTRGRTN
RAIVIFTAALATLVTVQLSSKIPALQGAMPSKLVPTNPEEVMVIRDVTPNVVTLSVPFARFGKVPIGGRATIVRLTSGAL
AIFSPVALTLTVRAKLSSLGNNVRYLIAPDIEHHLFLSEWKSAFPDAKLIGPEGLPEKRAKAHAAGSEMIGNEEFDAIVT
RENYLNVLGEFGEDFATDFDMEYVSAHPNRELVFYFRPDRVLIQADLFFNLPATEQYSRVPESEKPSPGLLTRMFTSLQT
PGSGNPLGMKRFMWYLVSNSRGDREAFNESVRRIGEWDFEVVVPCHGETVVQGGKELFERVFEWHLKAAREKGKF
>Gene001130|mRNA3156|coding|scf7180000011814|1081608..1084769|+|CTHT_0013240|=|mRNA3156, mRNA3157|104.44 kDa
MEPFSFATSDTLDFPVSIRIINLEGAEPPLRYSTLLDHPELRHIGSNQSTHSDLYVTVQVWAGSKPLTVPVQTAYKAFRN
ERRWNEWLTLPITYSALPQNARLAITIWDLSPLPAEGAQGNAVPFGGTTLPLFDKDNQLHKGRQKCHVYRHRKADGNDDT
KTPAFLPKKRARKGVLEDKEAEELDRMEKLFKKHEMGEIPRVDWLDQLVFRGFEKRGLQSARSSLKLAQRAQLAQDSGPT
KPQDPNAPPEPSNYMLNVELPRFDFPVVFADHEYPPPPISSLQPLSSSQSNVILKPPPEVHFGPGISPEQEEDEDSSEEG
YTGRLIRVYDPEVAARDNPAESKHRRLVRSQHRNGMLDKDLKPNAKVRDELNTIMAYSPTHVLTPEEKDLVWKFRHHLTR
NKKALTKFAKSVNWQDASEARQAVQLLGKWTDIDVDDALELLGPTFDNPALRAFAVERLRKADDEELLLYLLQLVQALKY
EHILPKGREGQGQQGQGQEGTAATASSGAHDSSLARFLISRAVGSFTLGNYFWWYVMVECDDKSADQGPDNQAIYGKIAY
DFMAELVRQPGGEEVRKTLKRQAEWIAILSRISGEIKESNESIAKRTERVKAFLADPRNELVNIDPPLPLPLDPSVQIVG
VVPEETHVFKSSLHPIKVTFRTTTGKTYPILFKTGDDLRQDQLVIQIIALMDSLLKKENLDLKLLPYKILATSTSAGLTQ
FVHSMTLQAISSKYRANPALAYLKQNNPDPHGPLGLRREALDTFVRSCAGYCVITYILGVGDRHLDNLLLAPDGHFFHAD
FGYILGRDPKPFAPAMKLCKEMVDAMGGSSSEHYKKFKEYCFLAYSALRKNSNLILNLFSLMANANIPDIKLEPDKAALK
VKERFHLEMSEEDSIRHLERIMDDNLNALVPVVIDKLHELVQAFRA
>Gene001130|mRNA3157|coding|scf7180000011814|1081608..1084769|+|CTHT_0013240|j|mRNA3156, mRNA3157|83.41 kDa
MEKLFKKHEMGEIPRVDWLDQLVFRGFEKRGLQSARSSLKLAQRAQLAQDSGPTKPQDPNAPPEPSNYMLNVELPRFDFP
VVFADHEYPPPPISSLQPLSSSQSNVILKPPPEVHFGPGISPEQEEDEDSSEEGYTGRLIRVYDPEVAARDNPAESKHRR
LVRSQHRNGMLDKDLKPNAKVRDELNTIMAYSPTHVLTPEEKDLVWKFRHHLTRNKKALTKFAKSVNWQDASEARQAVQL
LGKWTDIDVDDALELLGPTFDNPALRAFAVERLRKADDEELLLYLLQLVQALKYEHILPKGREGQGQQGQGQEGTAATAS
SGAHDSSLARFLISRAVGSFTLGNYFWWYVMVECDDKSADQGPDNQAIYGKIAYDFMAELVRQPGGEEVRKTLKRQAEWI
AILSRISGEIKESNESIAKRTERVKAFLADPRNELVNIDPPLPLPLDPSVQIVGVVPEETHVFKSSLHPIKVTFRTTTGK
TYPILFKTGDDLRQDQLVIQIIALMDSLLKKENLDLKLLPYKILATSTSAGLTQFVHSMTLQAISSKYRANPALAYLKQN
NPDPHGPLGLRREALDTFVRSCAGYCVITYILGVGDRHLDNLLLAPDGHFFHADFGYILGRDPKPFAPAMKLCKEMVDAM
GGSSSEHYKKFKEYCFLAYSALRKNSNLILNLFSLMANANIPDIKLEPDKAALKVKERFHLEMSEEDSIRHLERIMDDNL
NALVPVVIDKLHELVQAFRA
>Gene001131|mRNA3158|coding|scf7180000011814|1091977..1096516|+|CTHT_0013280|=||10.79 kDa
MRRWPRSMASQSSRTSGGMRRCCCAGMYPWRFMSGGIRASRYWLLRRTRSPGRGRGICRWRWRRRMSPVRRRPGRAWQGE
SDGGIIRLRGT
>Gene000465|mRNA316|coding|scf7180000011806|762248..766349|-|CTHT_0002560|j|mRNA313, mRNA315, mRNA314, mRNA316, mRNA317, mRNA318, mRNA319, mRNA320|117.39 kDa
MKFGKQIQKRALELPEYAASFVNYKALKKLIKKLSATPVLQPQDGVQGVEARPLDPQAALQANKATFFFQLERELEKVNA
FYLQKEAELKVRLKTLLDKKRVLQSRGYTISRRSAKFTTLQEGFQQFAADLNKLQQFVEINGTAFSKILKKWDKTSKSKT
KELYLSRAVEVQPFFNATVISELSDQATTSLQELAAWADGDNVTFETRIDHVVHSQHLPGTDEGDADTLLLDTVLSGNIE
ALRDLLNRMNAMTAGDQNTNGGVVDVVLLERITRAFLAGVNGASLEALKVLLDTGLVDIQSEDDINERNCLHQAAIHGNV
WVLEYGLSHGVAADRTDVYGRVPLHYASIHGRLDMVDTLLNAAPHTIDVIDHDNYTPLIHSIVNKNLECVARLLERSARL
DPVSDNDHVPLNIACEHGSLDIAEMLLRHGARILPDAEGLYPQHLVARSSQQKPELLLLLKTYGADLDQVDKLYGWTPLV
HAASEGNVPCLQALLEMGADPGILDEKELPAMYYAAWEGHLECMQLLTQANQRREQEKEPEKKRKQVASGGLLAPMDSST
APAPMSLDGADADAIPVLELPPPIIPLRRYGHNFLDTKTVVQLCFGGDKGEHAPLVFFQDSKYPAARLTISSKSSSDVIP
KNIMLPFQEDTRSVSFQIDNLDAFTLDFDVFPAYGAKVIARTVALPSTFCALLGSNSAGNLCSLPLFDLRLRAIGQLTFT
AHIIKPFQGKPLEITDFETYWKATTTPSAAVGTVNNHHAAFDAASSSTFITGSSLSGDFVRIYVQHTADGVPVVWPRRTV
TIPLPFSSGAGIDGGNGIEIPVWRLSLAQFLTATGPPPPSPLPADVAHQPAKVHALFASAGATTLRDALALLPRGMHVNI
QVLSYPPSYDENGSAPAAAMDVNTIVDAILSVVFDHARTQRRARSQGTDGGVGPRSVVFSSYSETICAALNWKQPNFPVF
LCNDLGRNQHEKEEGMQMGDGGRRRSRGTSIKEAVRMAQSNNFMGLICSAKLLEMVPALVDAIKSHGLALVVDKSGESPE
QQQHAADLFSRLPHGIDGVLKSDGVLRFNESIDV
>Gene001133|mRNA3168|coding|scf7180000011814|1104887..1106532|+|CTHT_0013290|o||23.45 kDa
MGSQPQVLHDPGPDGSRLRVSMDEINSSMDFHPATAISMSCGTVTIDLARGKVLVIWNSRLKIWQLPKGRRNISESMLEA
ALRETYEETGYRATPLTLKIPTRASAPTPAGVKKLAKDPDITEGYPSTEFIGACIYPDPQSRTPSLKMVYWYVATADSTT
TPDADTQEFWEKLSAKWIPLADAPSTLRFRAEAEAVAQAVEIVKRSGHTIGHE
>Gene001134|mRNA3169|coding|scf7180000011814|1107111..1108854|+|CTHT_0013300|=|mRNA3169, mRNA3170|37.92 kDa
MVVNQLRAAAGRSVAAYPAPQGPAAYAAGSQYARRVSIPSSIHRAVFAPAPSHPFASSTCLSSVHRLVHSSSVSSRTLGS
QSQTAKMSTMPATCGHNEACCNIPPVVWQGYSPKGAYDEVDGLKTYVTGPEDATKGIVLIYDIFGYFDQTVQGADILATS
HAQKYRVFIPDWFKGEPCPIEWYPPNTPEKQRDLTAFFQKNPPQGVAAKLPEFVKALEAKYPNIKSWGVLGFCWGGKVVS
LVTSGDANPFKVGAQCHPAMVDPSEAKTIKVPLVLLASKEEPDDKVKEFEDNLKVAAKHVETFKDQIHGWMAARADLSDP
RVREEYARGYRVVLDFFAKNWDASPKL
>Gene000465|mRNA317|coding|scf7180000011806|762248..766349|-|CTHT_0002560|j|mRNA313, mRNA315, mRNA314, mRNA316, mRNA317, mRNA318, mRNA319, mRNA320|117.39 kDa
MKFGKQIQKRALELPEYAASFVNYKALKKLIKKLSATPVLQPQDGVQGVEARPLDPQAALQANKATFFFQLERELEKVNA
FYLQKEAELKVRLKTLLDKKRVLQSRGYTISRRSAKFTTLQEGFQQFAADLNKLQQFVEINGTAFSKILKKWDKTSKSKT
KELYLSRAVEVQPFFNATVISELSDQATTSLQELAAWADGDNVTFETRIDHVVHSQHLPGTDEGDADTLLLDTVLSGNIE
ALRDLLNRMNAMTAGDQNTNGGVVDVVLLERITRAFLAGVNGASLEALKVLLDTGLVDIQSEDDINERNCLHQAAIHGNV
WVLEYGLSHGVAADRTDVYGRVPLHYASIHGRLDMVDTLLNAAPHTIDVIDHDNYTPLIHSIVNKNLECVARLLERSARL
DPVSDNDHVPLNIACEHGSLDIAEMLLRHGARILPDAEGLYPQHLVARSSQQKPELLLLLKTYGADLDQVDKLYGWTPLV
HAASEGNVPCLQALLEMGADPGILDEKELPAMYYAAWEGHLECMQLLTQANQRREQEKEPEKKRKQVASGGLLAPMDSST
APAPMSLDGADADAIPVLELPPPIIPLRRYGHNFLDTKTVVQLCFGGDKGEHAPLVFFQDSKYPAARLTISSKSSSDVIP
KNIMLPFQEDTRSVSFQIDNLDAFTLDFDVFPAYGAKVIARTVALPSTFCALLGSNSAGNLCSLPLFDLRLRAIGQLTFT
AHIIKPFQGKPLEITDFETYWKATTTPSAAVGTVNNHHAAFDAASSSTFITGSSLSGDFVRIYVQHTADGVPVVWPRRTV
TIPLPFSSGAGIDGGNGIEIPVWRLSLAQFLTATGPPPPSPLPADVAHQPAKVHALFASAGATTLRDALALLPRGMHVNI
QVLSYPPSYDENGSAPAAAMDVNTIVDAILSVVFDHARTQRRARSQGTDGGVGPRSVVFSSYSETICAALNWKQPNFPVF
LCNDLGRNQHEKEEGMQMGDGGRRRSRGTSIKEAVRMAQSNNFMGLICSAKLLEMVPALVDAIKSHGLALVVDKSGESPE
QQQHAADLFSRLPHGIDGVLKSDGVLRFNESIDV
>Gene001134|mRNA3170|coding|scf7180000011814|1107195..1108851|+|CTHT_0013300|j|mRNA3169, mRNA3170|37.44 kDa
MVVNQLRAAAGRSVAAYPAPQGPAAYAAGSQYARRVSIPSSIHRAVFAPAPSHPFASSTCLSSVHRLVHSSSVSSRTLGS
QSQTAKMSTMPATCGHNEACCNIPPVVWQGYSPKGAYDEVDGLKTYVTGPEDATKGIVLIYDIFGYFDQTVQGADILATS
HAQKYRVFIPDWFKGEPCPIEWYPPNTPEKQRDLTAFFQKNPPQGVAAKLPEFVKALEAKYPNIKSWGVLGFCWGGKVVS
LVTSGDANPFKVGAQCHPAMVDPSEAKTIKVPLVLLASKEEPDDKVKEFEDNLKVAAKHVETFKDQIHGWMAARADLSDP
RVREEYARGYRVVLDFFAKNWE
>Gene001135|mRNA3172|coding|scf7180000011814|1110728..1113047|+|CTHT_0013320|=||66.15 kDa
MSLSTQSREMLRLSRALGRQTARPRSSPTSSASLIAPRTRTYHNLPQHASLNHTKHQVSNKNGILGLAPTTKRTVATYTA
PHHADAISIIKSNLDTSSPEYKENERLMAETMARLDELTRKIQQGGPPKAREKHLARKKMLPRDRITALIDPGTTFLELS
PLAGHELYPEAEVPAGGIITGVGVVEGVTCMIVANDSTVKGGTYYPITVKKHLRAQAIAQENKLPCIYLVDSGGANLPHQ
ADVFPDREHFGRIFYNQARMSSQGIPQISVVMGPCTAGGAYVPAMSDESIIVQDQGHIFLAGPPLVKAATGEVVSHEELG
GGRMHSSVSGVTDYLAVDDAHAITLARRCVRNLNYPSTSSTIPSQTFDEPLYSPAELNGLAPVNLRIPLPIHEVIARIVD
GSRFAEFKRDYGTTLVTGFAHIYGHRVGILANNGILFSSSALKGAHFIELCAQRGIPLVFLQNISGFMVGRDAEREGIAK
NGAKLVTAVACADVPKFTVVVGGSYGAGNYGMCGRAYSPRFLWMWPNARIAVMGSEQLASVMETVGSGKGENGGLRERIE
KESEAVYSSARLWDDGVIPPAHTRRYLGLALNAAMGGRNAVEPGQTKFGVFRM
>Gene001136|mRNA3173|coding|scf7180000011814|1113309..1115980|+|CTHT_0013330|j|mRNA3173, mRNA3174, mRNA3175, mRNA3176|40.32 kDa
MEDKHSSPKLEKEKKMSSSSSSSSSSSSSSSIGKQTEQSPKVKPQAQPGQQQSQQVEREYPERVRPTEQAERAEPSQKPE
KTEQAQAQQTLSTQQIPSQVHRPPPTLPAFSLQGKVIVVTGGARGLGLVMGQAIVASGADLAIVDINGEEAARQAHLLQT
HFQQHPPYGSLKTPHITAHQADVSSPTAVTACIAEILASHGGHIDGLVTSAGFVENWDAVSYPVERMRRLWEVNVDGTWL
FAVEVARHLMQRKAKGSMVFIGSMSGSIVNVPQAQAPYNASKAAVRQLCASLAVEWAPHGIRVNCISPGYMLTDLTKKIL
DTNPHLKEKWTSGIPLGRMGQPHELTGPVTFLLSDASTYVTGADLRVDGGYTCI
>Gene001136|mRNA3174|coding|scf7180000011814|1113309..1115980|+|CTHT_0013330|j|mRNA3173, mRNA3174, mRNA3175, mRNA3176|39.89 kDa
MEDKHSSPKLEKEKKMSSSSSSSSSSSSSSSTEQSPKVKPQAQPGQQQSQQVEREYPERVRPTEQAERAEPSQKPEKTEQ
AQAQQTLSTQQIPSQVHRPPPTLPAFSLQGKVIVVTGGARGLGLVMGQAIVASGADLAIVDINGEEAARQAHLLQTHFQQ
HPPYGSLKTPHITAHQADVSSPTAVTACIAEILASHGGHIDGLVTSAGFVENWDAVSYPVERMRRLWEVNVDGTWLFAVE
VARHLMQRKAKGSMVFIGSMSGSIVNVPQAQAPYNASKAAVRQLCASLAVEWAPHGIRVNCISPGYMLTDLTKKILDTNP
HLKEKWTSGIPLGRMGQPHELTGPVTFLLSDASTYVTGADLRVDGGYTCI
>Gene001136|mRNA3175|coding|scf7180000011814|1113328..1116618|+|CTHT_0013330|j|mRNA3173, mRNA3174, mRNA3175, mRNA3176|40.32 kDa
MEDKHSSPKLEKEKKMSSSSSSSSSSSSSSSIGKQTEQSPKVKPQAQPGQQQSQQVEREYPERVRPTEQAERAEPSQKPE
KTEQAQAQQTLSTQQIPSQVHRPPPTLPAFSLQGKVIVVTGGARGLGLVMGQAIVASGADLAIVDINGEEAARQAHLLQT
HFQQHPPYGSLKTPHITAHQADVSSPTAVTACIAEILASHGGHIDGLVTSAGFVENWDAVSYPVERMRRLWEVNVDGTWL
FAVEVARHLMQRKAKGSMVFIGSMSGSIVNVPQAQAPYNASKAAVRQLCASLAVEWAPHGIRVNCISPGYMLTDLTKKIL
DTNPHLKEKWTSGIPLGRMGQPHELTGPVTFLLSDASTYVTGADLRVDGGYTCI
>Gene001136|mRNA3176|coding|scf7180000011814|1113349..1115909|+|CTHT_0013330|j|mRNA3173, mRNA3174, mRNA3175, mRNA3176|40.23 kDa
MEDKHSSPKLEKEKKMSSSSSSSSSSSSSSIGKQTEQSPKVKPQAQPGQQQSQQVEREYPERVRPTEQAERAEPSQKPEK
TEQAQAQQTLSTQQIPSQVHRPPPTLPAFSLQGKVIVVTGGARGLGLVMGQAIVASGADLAIVDINGEEAARQAHLLQTH
FQQHPPYGSLKTPHITAHQADVSSPTAVTACIAEILASHGGHIDGLVTSAGFVENWDAVSYPVERMRRLWEVNVDGTWLF
AVEVARHLMQRKAKGSMVFIGSMSGSIVNVPQAQAPYNASKAAVRQLCASLAVEWAPHGIRVNCISPGYMLTDLTKKILD
TNPHLKEKWTSGIPLGRMGQPHELTGPVTFLLSDASTYVTGADLRVDGGYTCI
>Gene001137|mRNA3177|coding|scf7180000011814|1118317..1122417|+|CTHT_0013340|j|mRNA3177, mRNA3178|65.83 kDa
MNPVFPIGPALPVGFFENTQEVYAEIASYPVVPPEKIRQYWNVYTTTFRRLVDPSAFRLENFWWHVWGSDRRNLSGPALA
RLFREFSTGPTIVPLQPPLRPRKQAPSPQAAPQAPQSPVEGPRTEIGEPPGAEPVTTEPAEAVVSKPEPSKAEEKPTSRS
PTKPTAPPSILKKARAPSASGRKPSARFASPPVSDDGERSETEAAKAEKGKDEKAKTEMPPPPLPPRKGKQPAQPIPEEA
PKPAPTTTAATELVPPLPLAAPPKKPRPLKVKGGHKKIVVATAASKRKPVLVRRAGSQSSTGSDSESRMPVPQPQSQNLM
KKKQPLTASQLLGQGSVSPAMQLTQPKTPLAPLKPSGKPPVVVQGEPSLTVEGVPLPRTTVAQPSSSSSSSSSSSSSPPP
PPPPPPPPPPPPPKPETKATTIPRRTSQSSDTFPDPSKPLSSVAGPSKPKPQPAPQPSMSSSVKDYALGTKVPHTREERE
RVQQPKPAPPPVAGFVSEAFSSRARAPLMSRTLSTERQARPKPSGGVLALLPARATSSVCLDPALAKAQFDIHPMTEPAI
QQTKDLPDAEREGGKKVSPVLRDMPFKPTPPSTTENIPFGRTKSELTVILSRDKARS
>Gene001137|mRNA3178|coding|scf7180000011814|1118338..1122650|+|CTHT_0013340|j|mRNA3177, mRNA3178|65.83 kDa
MNPVFPIGPALPVGFFENTQEVYAEIASYPVVPPEKIRQYWNVYTTTFRRLVDPSAFRLENFWWHVWGSDRRNLSGPALA
RLFREFSTGPTIVPLQPPLRPRKQAPSPQAAPQAPQSPVEGPRTEIGEPPGAEPVTTEPAEAVVSKPEPSKAEEKPTSRS
PTKPTAPPSILKKARAPSASGRKPSARFASPPVSDDGERSETEAAKAEKGKDEKAKTEMPPPPLPPRKGKQPAQPIPEEA
PKPAPTTTAATELVPPLPLAAPPKKPRPLKVKGGHKKIVVATAASKRKPVLVRRAGSQSSTGSDSESRMPVPQPQSQNLM
KKKQPLTASQLLGQGSVSPAMQLTQPKTPLAPLKPSGKPPVVVQGEPSLTVEGVPLPRTTVAQPSSSSSSSSSSSSSPPP
PPPPPPPPPPPPPKPETKATTIPRRTSQSSDTFPDPSKPLSSVAGPSKPKPQPAPQPSMSSSVKDYALGTKVPHTREERE
RVQQPKPAPPPVAGFVSEAFSSRARAPLMSRTLSTERQARPKPSGGVLALLPARATSSVCLDPALAKAQFDIHPMTEPAI
QQTKDLPDAEREGGKKVSPVLRDMPFKPTPPSTTENIPFGRTKSELTVILSRDKARS
>Gene000465|mRNA318|coding|scf7180000011806|762248..766349|-|CTHT_0002560|j|mRNA313, mRNA315, mRNA314, mRNA316, mRNA317, mRNA318, mRNA319, mRNA320|89.35 kDa
MNAMTAGDQNTNGGVVDVVLLERITRAFLAGVNGASLEALKVLLDTGLVDIQSEDDINERNCLHQAAIHGNVWVLEYGLS
HGVAADRTDVYGRVPLHYASIHGRLDMVDTLLNAAPHTIDVIDHDNYTPLIHSIVNKNLECVARLLERSARLDPVSDNDH
VPLNIACEHGSLDIAEMLLRHGARILPDAEGLYPQHLVARSSQQKPELLLLLKTYGADLDQVDKLYGWTPLVHAASEGNV
PCLQALLEMGADPGILDEKELPAMYYAAWEGHLECMQLLTQANQRREQEKEPEKKRKQVASGGLLAPMDSSTAPAPMSLD
GADADAIPVLELPPPIIPLRRYGHNFLDTKTVVQLCFGGDKGEHAPLVFFQDSKYPAARLTISSKSSSDVIPKNIMLPFQ
EDTRSVSFQIDNLDAFTLDFDVFPAYGAKVIARTVALPSTFCALLGSNSAGNLCSLPLFDLRLRAIGQLTFTAHIIKPFQ
GKPLEITDFETYWKATTTPSAAVGTVNNHHAAFDAASSSTFITGSSLSGDFVRIYVQHTADGVPVVWPRRTVTIPLPFSS
GAGIDGGNGIEIPVWRLSLAQFLTATGPPPPSPLPADVAHQPAKVHALFASAGATTLRDALALLPRGMHVNIQVLSYPPS
YDENGSAPAAAMDVNTIVDAILSVVFDHARTQRRARSQGTDGGVGPRSVVFSSYSETICAALNWKQPNFPVFLCNDLGRN
QHEKEEGMQMGDGGRRRSRGTSIKEAVRMAQSNNFMGLICSAKLLEMVPALVDAIKSHGLALVVDKSGESPEQQQHAADL
FSRLPHGIDGVLKSDGVLRFNESIDV
>Gene001138|mRNA3180|coding|scf7180000011814|1135698..1138383|+|CTHT_0013370|=|mRNA3180, mRNA3181|10.82 kDa
MEERSPATASRSRAAALLLETSAMRSLPRRKRRNVRLRPTTLRTIRRTTNRIAGELRTRTRQKKCPWPRHEPQRPRLPPK
PPTRLTLPIRTP
>Gene001138|mRNA3181|coding|scf7180000011814|1135698..1138383|+|CTHT_0013370|j|mRNA3180, mRNA3181|10.18 kDa
MEERSPATASRSRAAALLLETSAMRSLPRRKRRNVRLRPTTLRTIRRTTNRIAGELRKKCPWPRHEPQRPRLPPKPPTRL
TLPIRTP
>Gene001139|mRNA3183|coding|scf7180000011814|1143606..1144506|+|CTHT_0013400|=||14.96 kDa
MPSSCKEIRAALAQCLQESDCVMVHRHTASECLREPLVHTLPTKCQQLKKGYGECRRGMIDMRKRFRGNQPANFRHLEQA
EKSGENYMLYAGKSAFGGAAHATDGNEKAPKDWRELENEKYRLSLKKEEKA
>Gene001140|mRNA3184|coding|scf7180000011814|1144752..1147509|+|CTHT_0013410|=||61.36 kDa
MAPNLCPHPSLATYCRRRRCRCRLLRSSRRTFFLLLGTLTLLTLCIFILHLPSLHQVLTASPGLSSSPSYDEDAAGGSGF
LTSLGRMLSGLLPPWKRGNDEYDDDRDNVQLPPGKTDKDKDKIPALIAYGTHNHPPYSDDPITIIADLPREHIPVYHPPS
GSPTSRPGNPPGNDPHPGGRRLVIVSDVHANLSPLKELLHKIGFDTTKGDHLVLVGDMIAKGPDSKGVLDLVMSLNASAV
RGNHEDKVLAAAREIGRLKSYESLHVQGDAMEAERRGDVSAQYGKKHAHRIAKELTKAQLQWLRSLPLILRIGALPDAGE
DQAPWNASTLVVVHAGLVPGVPLERQDPWAVMNMRSLTYPGRKKHIKLDGKDVVIEEGGDGEVDGDVLEETYPHFPAKAV
AVPVAGREGEPWSHAWNRHQNHLSPSKSHILAIYGHDAGSGLQVDPEVDISPYHPKPKHNKKNRKFRRSLNQPPSLDGFD
DKDEDSAGDRLLDRRGVLKDGTSASKHKKQNKKIKERGLRYAFGIDSGCGNGKKLTALIIDVPEEGVIRHRIEQVHCS
>Gene001141|mRNA3187|coding|scf7180000011814|1149587..1154617|+|CTHT_0013430|x||44.37 kDa
MELPELGHQLLQCVRALANLLHLDAPVGIDMRDDDVTVVVGLLSNLDRSLGRRLRGTRFLLLLGLLGRIPVVPQTLAGLF
GTALGGEQLGGIAELLGRVLVHLGETLLDKDLGEALAADVQVADEAADLVDVVDVNLAVALIATAVCQLESLVTEGLALL
LRGAAGARGTDAGKDECNLDALAGDQDGEARPGLAKIDNARDLALPDQRRQLDLGLLQALRHVYVLPGLGGLARPHALLL
LLGGLLGGQELVVVGSAVSIVLAMPDDRTVTLLDEKQTDVLAAVGNSSNIASLKLLSGRLAAIDRDLDMLANELLAQELL
SLVPEGSLGSLVGTGTADTAELDPLLGTVLGAHDDGIRAHDLGDRSLDLLVISRLADEALVQATARILRSFLGGTKGSHV
TAKHGRVEVVAASQTLSEQELGDVAAGV
>Gene001142|mRNA3188|coding|scf7180000011814|1157840..1164015|+|CTHT_0013450|=||192.83 kDa
MAFRGDDTRRYGHVPPAQYSVAGAAAAQEPLTSYSARPPSYNSGDDSSFFDHTATRPQTHYSGTSGRGEEELFISSPASS
PSAQPNPNRASYIPSSTSTTSAYQRQYQVPPPPPPPPPVHATTTTTTTPTTPNTTYNPQHFARSHSTSLPYHPHPRYGSS
TSPTYTTPLVTNYTPPAYNPAAYANTPTTSTVPHRHSTIAGYGNYRYNNYSSPAVPQVSTTFVPPPPSSYGGSQPSSATS
PSVPQRYEPALHSPQYSSASTPSAVSPQYEQPSYSYNPAQYTSSYAANGASPVSTASYPVTTSTAPYPMQNQIPVGPMYS
SPDPNTFANRTTRSASQPPPLPSPPIYMSTTQQPLQRHPTNAPLPSRPDEVAEEPEWRTGGAESDIQATQDSLIQEIVSD
LGISHPQSLNGAAPDVTADNRAHRYNSTSSRHTTDSGVNLHHSNSTSSRSNNGGAPLNYGWDSEESDPEGAAGLIAMRND
ADDRRFGSLSFPTYMETPVTASASSTIPATSHRPSISEETFPEPSDYGGMDLGMYGGGYAGNLQYGTDVGLTSATESRRP
LPDPYAQPAELPPFPDVSVDYGGTGGLQAPQERRLSFDEGEERVSVHSRRSSSDDPEKDDFPYDQMFWHPGLTNRPLPAI
PTAPESSSQASSQPAVTTASYSQHTYSLSADSTLPYPPGTPDLYPSQGFAPQQPVERSVSLNNHSTTPQVQAPARSRTDA
NEERRRAKYMSQPHLYGPGASYGTYGADVASSLAAYDMITLPTGRRKKFVPSKLTSADFKRCAEPWALSGVTAWIREMAE
GEPDLKRKTIEEGILKLFCAKVPTMNVADAEQLSANVVDSMFAAGILLPDEEWVKFGSGELSGVLWQLTGSGCYAPKLHD
SEDSVPRLHDNGIPIRCYSHHCGRTLKKMNLDNLKVEEEPPILDWATFYGLKKEDIEGKPKKEIERQNVLHEIVTGEEEY
MGQLNVLRNLYRDQLRSWQPPIIAENRMEKFIDAVFGKVDAVQQINKEHLLAQLKYRQKEQGPWIVGFSDLFREWIRKAR
PIYIEYCANYPYAEYMIKKEAARNLLFRQFLEVVREHKLSKRLEWRTFVKAPITRLQRYGLLLETVKKNMIGESEEKTNL
EKALEEIKKVTHECDEKVAEMEKKVMLLELQHMLVMRPGFQSVLNLDHLGRELLKQGELQRQGSKGVRWVDTHALLFDHY
FILAKAFMAKDGSGKKYDVSKEPIPMPLLFLESTNDEPVAKQKSLTAPLTRTAVTGAGSQLMSKSATMSEKPGADDDGKI
IYPFRIKHLGHEIYTLYASSAQERTAWCNAIIEAKTRHARALHAQNAEPFRLRVISDCAFAYDSTSPMGRQPTVPIRDTP
LDRAIREMEKTYGPGRGPPPVCRATVNCACAFNMFGKSIIAIGTDYGVYISEASNPRGWTRTVQLPKVTQIAVLEEFSVC
LLIADRSLISYPLDIIAPVSAFPPPTYDSPRRAPQKLAKDVSFFATARMKDRMLVFYKRKEGMHNTFKVLEPVFQRSTEK
RSRLFGRRSGGTTETFRDFDEFYIPAECYSLNLFQTYIAVSTSKGFELLTLDKKVPQSIPRELNQPEIANIASRIKDTIP
LGMFKLNDNEFLLTYEDCAVYVDKHGEISRTLIMEYSGKQKKAKAATMFGQYLLLFNDDYVEVRNAENGRLRQIIAGRDV
RCLDYGYRGPTGSGGAKLPPAQALAAAAKDSKGTVKICMSHPEVSGGQIVLEMVLNDGHVES
>Gene001143|mRNA3189|coding|scf7180000011814|1168822..1170123|+|CTHT_0013480|=||25.91 kDa
MKLNGSFYLVLGCAQVAASAVLPVFFPKNPSEEAPDVKSIYPTLESETSSQSPPLVKKLYAEIMLLRAPRPLLEAPSSKS
FTLPPLSKHRIPKPKSHPLSDPDRKEVGGEGNFNVWGEEITGESSVEGEEDGRTVQLIDVIMASPPAPPPPPASSSTVWP
LRPACMSGVLPSDRNETLLVYLALAFVVTVVVCETLREAVGSVKLYRRGAIRLEEDIPDPDPCVEGEEAGTVDEKKSLLV
>Gene000465|mRNA319|coding|scf7180000011806|762250..766340|-|CTHT_0002560|j|mRNA313, mRNA315, mRNA314, mRNA316, mRNA317, mRNA318, mRNA319, mRNA320|89.35 kDa
MNAMTAGDQNTNGGVVDVVLLERITRAFLAGVNGASLEALKVLLDTGLVDIQSEDDINERNCLHQAAIHGNVWVLEYGLS
HGVAADRTDVYGRVPLHYASIHGRLDMVDTLLNAAPHTIDVIDHDNYTPLIHSIVNKNLECVARLLERSARLDPVSDNDH
VPLNIACEHGSLDIAEMLLRHGARILPDAEGLYPQHLVARSSQQKPELLLLLKTYGADLDQVDKLYGWTPLVHAASEGNV
PCLQALLEMGADPGILDEKELPAMYYAAWEGHLECMQLLTQANQRREQEKEPEKKRKQVASGGLLAPMDSSTAPAPMSLD
GADADAIPVLELPPPIIPLRRYGHNFLDTKTVVQLCFGGDKGEHAPLVFFQDSKYPAARLTISSKSSSDVIPKNIMLPFQ
EDTRSVSFQIDNLDAFTLDFDVFPAYGAKVIARTVALPSTFCALLGSNSAGNLCSLPLFDLRLRAIGQLTFTAHIIKPFQ
GKPLEITDFETYWKATTTPSAAVGTVNNHHAAFDAASSSTFITGSSLSGDFVRIYVQHTADGVPVVWPRRTVTIPLPFSS
GAGIDGGNGIEIPVWRLSLAQFLTATGPPPPSPLPADVAHQPAKVHALFASAGATTLRDALALLPRGMHVNIQVLSYPPS
YDENGSAPAAAMDVNTIVDAILSVVFDHARTQRRARSQGTDGGVGPRSVVFSSYSETICAALNWKQPNFPVFLCNDLGRN
QHEKEEGMQMGDGGRRRSRGTSIKEAVRMAQSNNFMGLICSAKLLEMVPALVDAIKSHGLALVVDKSGESPEQQQHAADL
FSRLPHGIDGVLKSDGVLRFNESIDV
>Gene001144|mRNA3191|coding|scf7180000011814|1174755..1175773|+|CTHT_0013490|o||26.03 kDa
MMGIVMMRRRRRRKKRVKRKRKRKKTRKMRKSQASPGLRRYSSVGRSGTSWPTAWQICARRRTACGKCWFVGGPAGRSLR
ICMRARTTLTRKSTRRYWKKTILSVAEAVLAGAVAVLTHIIIGIIITTMLRLILTLIWTWTPIWMMISPRLKSLVAMNIL
TRRLRFLARRKAPRKRKRKRKKMKRKNKQSCREKKRSRKNWTKKRKKETMTKMMVTVAG
>Gene001145|mRNA3193|coding|scf7180000011814|1184020..1187976|+|CTHT_0013540|j||80.75 kDa
MPTVTGSRTAWTALEMSGLGNLRDKNPGAMEFLLPPVPIPQSKFPSSHFAQFPPLGVSPSRDNLMIFSGSRSSGGDPPSE
DSEVDDTESPLIPWLIHLARDTQGMERVMALSLLTSLYKAGFASPEREQALAVLVVPLLCQLMKEYDKEISSSTLQAPNV
EPDIALGWSIQERAADVLARLVGDSEILQQAAADCGVIKMTVKILKDSYEPQPVQTAPRPWSPNPDKTMDTGDTSLSCRL
GPNGLVPAYVHKLKLREAGLKLVAGMATLQEQLRKDLAEADAVPYVVESLCPSPGKPKSSKDSDEGATSGGTNPYGQNPE
SVLIAACHATRALSRSVDNLRRVLFDNNVAIPIYNLMKHSDVNVQNSACAAVINLLYKASPMLKPLLDAGIIKTLCEHAH
SLNAGLRINSLWALKHIVNCDEKSLVDNNLRKRVLEELEPGWLVQLISDDISDEEALQQIRGRSSWRAKDADDDEDMDAP
ESTSYDETESAPGGTWTWPALSRVCMPLPPRLQQSLQRLSALRDAELNPVRRARNDSLDIQEQAISFIRNFLSIPEEESQ
PELVDFIFSEIGQDRLFGILADKLRRRVVGGLSRRSRSSSTTGASGSNSNNESAVTFYPQPRVVENIIWVLCHIAAARPQ
HRQLVLAQKELLRRLSEHFNSCDVGVRRALVQLFENLSWSDGDMENAACQQRAREIEQMGFLEKLKVLEQSDVDKDVRAR
AAGAVGQLKAPGAGSS
>Gene001146|mRNA3194|coding|scf7180000011814|1189668..1192441|+|CTHT_0013550|o|mRNA3194, mRNA3195, mRNA3196|32.22 kDa
MPFLQARNDAVNKHPAPPTIDYPLTTRGSSWLYSVCSIYGAATLITIALSYIAKQNERIFHRIFTIAYLVGTVAYFAMGS
NVGYLDALQPHQVDDNGDNRQMFWVKYVLWAVDFPLVSTALGIASGISWAEILYNVALAWTWIICYLIGTVIGDEYRWAL
YALGTLAWLLLAENTLVRGTQAAGRVGIKGDYLILAGWANLMWFLYALGYGLTDAGNVIRVTPSFIWFGITDLLLMLGVG
FGIIVVFAPRWDYGKLNLFFTQYGRVAVQEGNFPEKDTANNGTQQAAAPAV
>Gene001146|mRNA3195|coding|scf7180000011814|1191030..1192888|+|CTHT_0013550|o|mRNA3194, mRNA3195, mRNA3196|32.22 kDa
MPFLQARNDAVNKHPAPPTIDYPLTTRGSSWLYSVCSIYGAATLITIALSYIAKQNERIFHRIFTIAYLVGTVAYFAMGS
NVGYLDALQPHQVDDNGDNRQMFWVKYVLWAVDFPLVSTALGIASGISWAEILYNVALAWTWIICYLIGTVIGDEYRWAL
YALGTLAWLLLAENTLVRGTQAAGRVGIKGDYLILAGWANLMWFLYALGYGLTDAGNVIRVTPSFIWFGITDLLLMLGVG
FGIIVVFAPRWDYGKLNLFFTQYGRVAVQEGNFPEKDTANNGTQQAAAPAV
>Gene001146|mRNA3196|coding|scf7180000011814|1191030..1192888|+|CTHT_0013550|o|mRNA3194, mRNA3195, mRNA3196|32.22 kDa
MPFLQARNDAVNKHPAPPTIDYPLTTRGSSWLYSVCSIYGAATLITIALSYIAKQNERIFHRIFTIAYLVGTVAYFAMGS
NVGYLDALQPHQVDDNGDNRQMFWVKYVLWAVDFPLVSTALGIASGISWAEILYNVALAWTWIICYLIGTVIGDEYRWAL
YALGTLAWLLLAENTLVRGTQAAGRVGIKGDYLILAGWANLMWFLYALGYGLTDAGNVIRVTPSFIWFGITDLLLMLGVG
FGIIVVFAPRWDYGKLNLFFTQYGRVAVQEGNFPEKDTANNGTQQAAAPAV
>Gene001147|mRNA3198|coding|scf7180000011814|1196748..1198844|+|CTHT_0013570|=||45.80 kDa
MAAELRKKKSKSAVADADAAISKKEKATKVTKATPKAEKRKAPEEASPVAIKKQKADKDAVVKKAAVAAEDKIAEKPVKS
VLKKETSAKAKEAAKPKKKQEKVEEEEEEALENADAAFGSDEESELDEQTKALMDTLDDGEESDEDESKQVSTFKKGQDV
GKIPTPKKAPQKQTNGDSKPAGDSQPGVMYIARLPHGFYEHELRGYFSQFGEITRLRVVRNKKTGASRHRAFIEFADAEV
ADIAARTMDKYLLFGHILTCKIVPPAQVHPDLFKGANRRFKVVPWNKMAGRQLERPLSESQWQVKVAKEEQRRAARAEKL
KEMGYEFEAPALKVPKAKPVLENGEEEKKAIETAPAPAVEEKESKEVAKRQAEEEVEEKAPAPKTKKVKEDKPAKEAATI
SAPKKGKKSKKTKS
>Gene001148|mRNA3199|coding|scf7180000011814|1199621..1202832|+|CTHT_0013580|=||72.99 kDa
MPSPALPNGAAQSPSTTKGPSCSAAAATSPTTASAPSKKKSKKKKPNKKSTAAAANSNGTPVAAATQEETHNGAGSAAVE
SVDKDEIKEPETTTPGPNKHEEANETQREGRTEPSATADEDDDSRPAVNGHDGPNGHVPVPPSPLPTTSTTESGISGTRE
EDTKTDTEAAGTELEPPQPKEEEAPSTKPAAMSQQQQQQQQQQQDPAALQAEVERLREQLEKLQTSHADEIAQLRADLEE
SEAAKEHAETQYETLLGRVEKIKETLGDRLKRDKAELEEAKDRVDELEQQNEELQRALTAKKEEVEGLRREIDEQGRELD
KLRSRVGVVQRDWAKEKEELMRQVGHLRAELESTTAAMGEWEVIAMEERSLREHLAAQVGDLEEQLATAREGFDRAERER
ESQAQAVDRLQRALQELQETRKRELREMVEANEEAVAELKKRVQEAEGRAAKAEEERERLEKELERTAPFEKEVKEKNLL
IGKLRHEAIILNEHLTKALKYIKKTKPEEAIDKQLITNHLLQFLSLDRSDPKKFQILQVISGLLGWNDEQREKAGLARPG
AAAAAAAAAAASASTPTSATSNHNTLRLPPTPSFHRTPSSPALSSEFFETPFSLSGSASGSGKEKESLANLWASFLEQSA
DEALVGQGKRKDSASSTATGNTANTRP
>Gene000465|mRNA320|coding|scf7180000011806|762250..766341|-|CTHT_0002560|j|mRNA313, mRNA315, mRNA314, mRNA316, mRNA317, mRNA318, mRNA319, mRNA320|117.39 kDa
MKFGKQIQKRALELPEYAASFVNYKALKKLIKKLSATPVLQPQDGVQGVEARPLDPQAALQANKATFFFQLERELEKVNA
FYLQKEAELKVRLKTLLDKKRVLQSRGYTISRRSAKFTTLQEGFQQFAADLNKLQQFVEINGTAFSKILKKWDKTSKSKT
KELYLSRAVEVQPFFNATVISELSDQATTSLQELAAWADGDNVTFETRIDHVVHSQHLPGTDEGDADTLLLDTVLSGNIE
ALRDLLNRMNAMTAGDQNTNGGVVDVVLLERITRAFLAGVNGASLEALKVLLDTGLVDIQSEDDINERNCLHQAAIHGNV
WVLEYGLSHGVAADRTDVYGRVPLHYASIHGRLDMVDTLLNAAPHTIDVIDHDNYTPLIHSIVNKNLECVARLLERSARL
DPVSDNDHVPLNIACEHGSLDIAEMLLRHGARILPDAEGLYPQHLVARSSQQKPELLLLLKTYGADLDQVDKLYGWTPLV
HAASEGNVPCLQALLEMGADPGILDEKELPAMYYAAWEGHLECMQLLTQANQRREQEKEPEKKRKQVASGGLLAPMDSST
APAPMSLDGADADAIPVLELPPPIIPLRRYGHNFLDTKTVVQLCFGGDKGEHAPLVFFQDSKYPAARLTISSKSSSDVIP
KNIMLPFQEDTRSVSFQIDNLDAFTLDFDVFPAYGAKVIARTVALPSTFCALLGSNSAGNLCSLPLFDLRLRAIGQLTFT
AHIIKPFQGKPLEITDFETYWKATTTPSAAVGTVNNHHAAFDAASSSTFITGSSLSGDFVRIYVQHTADGVPVVWPRRTV
TIPLPFSSGAGIDGGNGIEIPVWRLSLAQFLTATGPPPPSPLPADVAHQPAKVHALFASAGATTLRDALALLPRGMHVNI
QVLSYPPSYDENGSAPAAAMDVNTIVDAILSVVFDHARTQRRARSQGTDGGVGPRSVVFSSYSETICAALNWKQPNFPVF
LCNDLGRNQHEKEEGMQMGDGGRRRSRGTSIKEAVRMAQSNNFMGLICSAKLLEMVPALVDAIKSHGLALVVDKSGESPE
QQQHAADLFSRLPHGIDGVLKSDGVLRFNESIDV
>Gene001149|mRNA3201|coding|scf7180000011814|1206020..1208016|+|CTHT_0013600|o||39.88 kDa
MSRALDPETAALLKAGDPLAAYQHITRALGSPDDGLLDIEILGKTHFPDPRQYVLQDGPEIGVSKLGLVQAFLVARKHLA
DVLSGTKHLPDDELFALTAVILLMDPEHLTAANTRKRLIQARISNSNSSDDIFSIISRELCFLDSLLTSRLHRHTKSPTL
WNHRRWVVTTSYSSGLPVDAFTDITRIVFVAAERHPRNYYAWCHARFLVSSEDRSTINGNDSKTKLLPVVQRWCFQHYTD
TSGWSFLYFLLSSFHSKTSNPDLVRSTFENLLQLVSSLRLANESVWVFLRTLAASGLVGDEQYARFLEVCHEVLQASKVP
EDQTVLRRAVDWCETYRRKNDSGGTVVMADAATSS
>Gene001150|mRNA3202|coding|scf7180000011814|1209035..1212336|+|CTHT_0013610|=||49.99 kDa
MQRITTLLLQLTIWVSAVRAFYPFVPEDLCDPGEKCSSFTVKLVKGTSKVSKKVSNYYVSKPNPPTAPNSAGVYQNGPDY
SYFVQAEIGSEKEPFYMLIDTGAPNTWVMSAECPSPACRLHSNFNPSTSTTFKADNKKFHIAYGTGEVAGTLGSDTITVA
GLSVGMAFGVATSAHDDFKHFAFDGILGLAMGESITGNFLRSLKSNNLVEKLMFAVTLNRDSDGVNDGQITFGGVDKSKF
TGEISYSSVPSPQKEKGEWTILIDGVGFNGKSAGINSTLAAIDTGTSFIFAPPDDVAALFKLVPGATPYENSIYVEYKVP
CNTHPITMTFAGVTYQIPTKDWLAGSGEKCLSRIYGLKGASSWLVGDVFLKNVYSVFDADNMRIGFATKVQPPKPTTTAV
DITVSVISTGLPDDGSSRPVMPGTSEASEMTAPAEITATPTEQPVQASAHRLGSSLFALAACALAVIAVL
>Gene001151|mRNA3203|coding|scf7180000011814|1212489..1215126|+|CTHT_0013620|j||67.32 kDa
MTRAGAHGATAAKNSSDTGSRQGDGEEGVGLLAAAAHTQDEDSYHYPGQDQKSTPRPKGPAKPLQLQPQERLIVHPGEDD
DDNSLVSLPLRTPRTPNRVRFDLRPTIVENNSRYSTDTTTTASESRSAQAQNGHTRSRESLDFDPDPDLDFDFDLDDPLS
SRHRSERGSNGSHAHRQQRIPLLTGIEAPSVTVSNQLFGEHESAEAWHLAEQRRPKSSLPAAFMNMANSIIGAGIIGQPY
AMRQAGLGAGIVLLVVLTVVVDWTIRLIVINSKLSGATSFQGTVERCFGRTGLIAISVAQWAFAFGGMVAFGVIVGDSIP
SVLRQIWPGLKDVPVLGVLADRRWVIVVFTIGVSYPLALYRDIAKLAKASSLALLSMAVIVVTVVVQGMLVPSEDRGQLK
DWKMLVVNDGIFQAIGVISFAFVCHHNSLLIYGSLEKPTMDRFAVVTHFSTGISMLACLLMALSGFLIFGDRTLGNVLNN
FPSDNTMVNIARLCFGLNMLTTLPLEAFVCREVMLNYYFPGEPFSMNLHLLFTTSLVFSAMVLSLLTCDLGSVFDLVGGT
SAAAMAYILPPLCYVKLTTRSWRTYAAWGVVVFGCVVMAMSLFEAIGKMITGEGDTKQCY
>Gene001152|mRNA3204|coding|scf7180000011814|1215299..1219423|+|CTHT_0013620|e||135.17 kDa
MSSLFNWAGRGRERSSRGGLFRLLRDGPGNQWHGITQQIRGNMTDPTIDWGRVGESLKRSFSSYIAERRRSGSLVQCHCS
TANYQPVERVFGYMIHPLTSYGLFPCHTDAQVDCLVQLTRRIVASTSEPQARARALQNLGRALTIKYSKSAVPVEEYFVE
ARQALDQATACYNSIRDQCACWYHLGALYAARYRWTEAEEDRQEGTRFASLAYENSPKQQPTSVLSFSLLAELRKSRNKF
IDAWRTFSALRSPEMRFDSKSPEVMEEMGRLLSIEYAIVASADCVDNAVVYLTEILDSVPSNDPLLYTGLCVLGDLLFAR
YGFHERATDYDDVIQFGEMAMSSDDNEPLITEFLLIRTMLCNQRFRVTGDITKINEAIQLMRKKLFVDSSKGRSNPLNTF
ALGNCLRERYEFTNALGDLEEAIQWQRQAMREAPEHHMFAARMHFYMSEILKKQYQRTMELASLNEAIEHMRMASSSPGP
HSYHPEVKLLYNCSLAELHLQKYNATNDTEHLTEALSLVHTIFEEKLSGEAAQAHGLAVDTIGSIYRTLYEKTGDSSYLL
EAIATYERATNQGAKLPMSHRSRSRLLSNLTWLYLRRGEETRDLGYLSKALEYCEKILKDNNAAAAERVEAGRTYLTNIV
KLQQWEAAYKAANLTASLVPQLSLRSLRHSDRKQLLANLYGLASEAAGVALRAGKSPLDVLRLVEQTRGIIGASLEQLRA
DMSRLKDVDPELARDFAKAQQQLTSPIHQEDWSPALFDKTSSWAHRDFEERQKFDEILSRIQQTPGFENFLRPLSEAKIF
EAASRGPVVVISVAPFGCDALLVTANGVRAVPLPDLSHSEVVSKAQNGDFGSYDTLEWLWMTVARPILDALGFTQRYQDS
GNGSNSMPPHIWWIPTGPLTNFPLHAAGLHRARTGQTVLDRVMSSYASSITSLIHVRERWFLLPPAPSDSTSGIDGISNQ
VLLVAMEETPGVARHAVLPFAAKEVEVVRQLCTSMGLSPISPGGHKQTIARYLRSCQFFHFAGHGATDPVNAENSRLLLL
PDNDAPANNLDDGTPTNDGSLRVSEILDMDLTSNPTHPPPFLAYLSACGTGSMRDVRVADESIHLANAFQLAGFRHVLGT
FWEVLDKMCVDVTRFVYERLLRDWKSGDLTDDSVCRALHEALRRVRDREVDEIFRGVTRSVRDVVLCEEEDVAAWAPYVH
FGP
>Gene001153|mRNA3205|coding|scf7180000011814|1220815..1223650|+|CTHT_0013640|j|mRNA3205, mRNA3206|71.59 kDa
MNAQPDTAAYHALLIGINDYPDKPLKGCVSDVYYIKSHLEDTLGDAIQIHLLIAGIPAGQDLDLSAQNSALWPSYHNVIS
ALRNITTQSKEGDCVYIHYSGHGTQDPEDGDLALVLLNENLGQPQIELLWTDVLANMVQAMVDKGLRVTLALDCCFSGGI
FRGDGPEEGEILRFYPYDKVTRKRPASSHSRTCNSASTRPSAYRDLSALLNWQVDPNRHAILAACGANETAKEPKINGQN
RGLFSYFLLDAMKKYGLSASHADIFSYLSGNVKASGVRRQNPWRAGNRNQAFFGRQLHRRTTESLITVLRDRDGTLELQA
GHAHGICAGDEFSILPASVALQSSAQDSAIYKVLFARPLTSVLVPKDDSTQILSSGRVWMARPLTRLSLQRFPVWIPRNL
PAFEEWITALQQRSLQLSDFPQTPPAFEVALIQDGGYRILNGSSEELLILPSRAKPSISDVVNILEHLARYQLARTLVNQ
FPNPIFTQSYEVYMQLFGKRYEPGSELKVSNFSKISLVVRNLGNQPIYMVVLNFRHGWQVNNLFNATYNVILPRSEGRSS
ERTISFRAQVPDEVMEKGQNECKDVLRVMLTSRPTSFELLELDRLGEVKERLSKESSVRAGGDDEEEEIWSVEEFCICVS
A
>Gene001153|mRNA3206|coding|scf7180000011814|1220815..1223650|+|CTHT_0013630|=|mRNA3205, mRNA3206|44.09 kDa
MKKYGLSASHADIFSYLSGNVKASGVRRQNPWRAGNRNQAFFGRQLHRRTTESLITVLRDRDGTLELQAGHAHGICAGDE
FSILPASVALQSSAQDSAIYKVLFARPLTSVLVPKDDSTQILSSGRVWMARPLTRLSLQRFPVWIPRNLPAFEEWITALQ
QRSLQLSDFPQTPPAFEVALIQDGGYRILNGSSEELLILPSRAKPSISDVVNILEHLARYQLARTLVNQFPNPIFTQSYE
VYMQLFGKRYEPGSELKVSNFSKISLVVRNLGNQPIYMVVLNFRHGWQVNNLFNATYNVILPRSEGRSSERTISFRAQVP
DEVMEKGQNECKDVLRVMLTSRPTSFELLELDRLGEVKERLSKESSVRAGGDDEEEEIWSVEEFCICVSA
>Gene001154|mRNA3209|coding|scf7180000011814|1229181..1232627|+|CTHT_0013660|=||47.05 kDa
MDKILRRVRMAERQVARRNKERAFREYMQEKRNRRRTRAKLAAEVRLDIGYAIGRRHEDLEMGPITPNRDIMKVNRFGNY
YGSISTSRALLDFPITEKEREARCAWAGGSKYLCLAPGDRVVITEGHLKGRITTIESIDRNLMTVELAADFTLVNATVPE
YVREPGQSPVQLVKARFPISAIRLVHPVADPVTGVTRDVIIRELKPFGIVHDRVTRKVTWARFVPGQNIKIPWPKLEPKE
KPEYAGDTLRIDMEERTFVPTLLRPPMPEQVIDELRNRYSKFRTRHTAEYIAEKEAEEAEKKARKKAADAMLLPIQEYNR
RMRELRRARGQPVLTEGMLEKIGQIIAQNLARRQAAARPAPQPARVAGVTALTSSQEKRDESVEKLEKAVEQLSLGGDAA
TPSTPDQPTTSSS
>Gene000466|mRNA321|coding|scf7180000011806|767124..769263|-|CTHT_0002560|j||49.35 kDa
MADPSKLPPGPESPTTARPLEMDDDESQETLGAEDAAVKTATTPAAVANAPAAAQEEVPPPKPPRPLTEAQKNQQILKEA
FPTVELPVIKAVLTASGGRIEAAFNALLELTDPEAAERDRPPAQPPRPAAEPVPTRTSTDPRQLEADERYARQLAEHYEN
VSAYEARASNRAYRGGSSGIPPSRGRPQPRDYDREREHSFLDDDLPVIKESLRKGFLETQTKVNTWISNLKKKIDEQFEE
FADDDDDDDYGRRRTRGGGFLGRPSREQSRRSAEYDRYDADPELLSDDFAGMKFHNDGTPVQPLSGPSRSNPNFYRPPPP
AKSPKPDGRRVAFRETVEDIDAYNASPRISPKDGPAAGTTGVSTSSTATATGKSSKWQPLSPVDPNPIAENDPFSLGDSD
DEREAVVSRDGSKGSSSGIRLEDAESAEQQRLRQATADAMAESLVGDKVKKST
>Gene001155|mRNA3215|coding|scf7180000011814|1252948..1255919|+|CTHT_0013700|x||14.72 kDa
MRARPSLTPVVWVVYHSLGVGQIAPEDAPRYRAPDWTDRCNTTQILTPMTNCSQKNRQADESVNGRLTDNASSKEMDIGQ
QCHVLHALLRQPSSNHGKQPGQAMFHFVVLLFHVHLVSSTCHVGSSWLNSSQ
>Gene001156|mRNA3217|coding|scf7180000011814|1258230..1260963|+|CTHT_0013710|o|mRNA3217, mRNA3218|40.15 kDa
MPPKPRSPRLNAASSSPLPTNSLPSTPRNNNLNNYQNTKDPKPKPPPPTHFLCIPLAVTPQARKQLSASLGQFKQDVCDP
SLGYDHHSGHVAPAVGGGQLPVLGSGSAGAFALPEDAVRPVGTVHLTLGVFGFGEGKKAKKRRDDPEGQGQARGEGEETQ
EQELSGPEKLAKATSLLQSLPLKEIWSSVVQDIFSRISGKLPSNSPALSTLLSSDRPSITLKGLASMQPPSRAAVLYAPP
VDELGALQLFCERVRDVFRQEKLMTDEGRPLLLHATVVNTIYIKNPNFNTTNDNRRGGHGRGGKGKGRNSGGGGGKWDRL
VFDATGIIERYEEKVWVQDVPVDRVAICKMGAKKCVLDGVEDEAYEVEAEVEF
>Gene001156|mRNA3218|coding|scf7180000011814|1258939..1261349|+|CTHT_0013710|o|mRNA3217, mRNA3218|16.35 kDa
MQPPSRAAVLYAPPVDELGALQLFCERVRDVFRQEKLMTDEGRPLLLHATVVNTIYIKNPNFNTTNDNRRGGHGRGGKGK
GRNSGGGGGKWDRLVFDATGIIERYEEKVWVQDVPVDRVAICKMGAKKCVLDGVEDEAYEVEAEVEF
>Gene000467|mRNA322|coding|scf7180000011806|770595..774687|-|CTHT_0002580|j|mRNA322, mRNA323|101.19 kDa
MARERKTKHGPAAGDHAKQRHKRDRKGNLVDWRAPLPPGINALPEKPSVKLRHTTYYEVVDNKDKKKKLEMEFTEQIEPP
PGFEFVPIGNPALTTACKEISRDQGAMVFIVVVNRPGFSNRLSKHLNRVGYHVRESIVEQARASLRPEQLLPLSSAPDQP
EPIPEDQDEIFKQADAAIKDLFPRIPNFDREAILDQSFNKSRIKNGERPVGLAPDITLARRVALAVLAHIRHNHTRYDEL
LQETSYVIARKAVENLCLETLAKWRGDEETGRDQLDEILREVIVISDSEDEESDESAEFQDENEGHEESSAATSAAEPFA
RIADRAEGPRRVPPLAESSSVLSITDRSRADNVHSSHAPQKVIKSSNREKEGGWAQRNLAHQARRDQVWVKALERQRRMD
QGLADSVGYVPTEKLSSQRPQLWRTEPGQADSRTAAVRTLAQLPPQTDSLPVRASRPVDAYYRRDDHPEELRQVPPTHYR
IPPEDCVQENHFPCVRNSVGQDFVRVSHQGQDLKDYLVPSIELPSPEFPTVEGRAALPIREREPYHVQSLWDSRRIEDHP
HGGTVPPRETQKTASIYAALETQGFIELKPHSETSQTVHLGSRLDQISQRNPEPVSNARVSSSGSVRTMDSRNPRGRSYV
EPLYPSGSGLVYGPSSHSTWARKDGALLRSEDYVIDADNDRLRRPDVIPAHVSSEIHGRSTGGADNRGAIRVGPCERQLT
QRLDQQFLDLARNGFIQIAKSSDQFPKQHDHRSVEQTLPEYESHPVLIQHRAQRENRFTPDIYRHPSVHLQWEPAWFVDP
GRQGRHHGQGSDHAFSPLPNDFQRQERVVGIEYVQQPSISTRAYPQHHTVFDVHGEQYPPPPRPHPSGPQLAASHQPHSE
RPVPRNHKIIEID
>Gene001158|mRNA3224|coding|scf7180000011814|1279980..1283621|+|CTHT_0013800|j||116.42 kDa
MPDIRSFFAPKGSAPPKPAKPAAKKEEEKKARAKGRKVIEDSDDDIEEIPKPTRTSPRKKAAPPVDIKGVETTAAKYFSS
SKAKSEPTSAQGTPKKSKAPPAAGSEVRLSPRTKTTKVSPEPKPTKNGTKKPVTAYKKHEQYDDDAFLDDDDDAGDDIFA
AAVKKRKNDDYVEDDSDDEVLPKPKRVASKATKAIKTELDEDVKQTPNKAAQTVPAPSRKRKSPTSDSEFDDDEDVKPAK
KAAPAKPRAPRAKKEDEPEADDIKAILDNVPLVQAPDAPPKDESQKFDWRKKFAGGGNAGPPPNPGAIEIPEGAENCLLG
KTFVFTGMLKTISREDAQALVKRYGGKVTTAPSSKTDFVVLGDDAGPSKLRKIKEHNLKTINEEGLFYLIKTLPAHGGTG
KGAEKAKQKQEKEEQKAREEALRMEQEEKARQEEAEKEAQKAAAARGVAPPPAAPAPVLSQLWTTKYAPTQLNQICGNKQ
NVEKIQSWLRNWPKARKWNFQKRGADGMGGYRAIIISGPPGIGKTTAAHLAAKLEGYDVIESNASDTRNKKLVEEGVTDI
LNNTSLLGYFAGDGKKVDATKKRIVLIMDEVDGMSAGDRGGVGALAKLCRKTEVPMILICNDRRLPKMKPFDHVAFDIKF
QRPTVDQIRSRMMTICHREGLKMSPPVLNALIEGSGKDIRQIINMLATAKLDQTTMDFDQTKAMTKAWEKHVILKPWDIC
QKLIAGGMFSPASNATLNDKIELYFNDHEFSFLMIQENYLRSRPAALNGRNFANPREENLKYLELVDLAAESISDGDLVD
CMIHGPQQHWSLMPTHAVFSTVRPASFIAGSLGGQTTFTTWLGNNSKYGKLSRFVREIHSHMRLRSSGDHNEIRQEYMPV
LWQRLVKRLEVEGREAVDEVIELMDSYYLTRDDFDSIKELAVGPCAEEYVNIETQTKATFTRVYNANPHPIPFMKASSVT
APKKLSRDIPDLEEAIEEEDENDVLEPAEAEAADEEEELDLNKDKYIKMPKAKKPAGKKASKAAKAATDDEDDGEDDAPK
KGKGKGKGSGRSKKA
>Gene001159|mRNA3226|coding|scf7180000011814|1290588..1293668|+|CTHT_0013820|j||49.65 kDa
MSWKRSERLMEKIRHYASFPATGVSLRQMVQFGERPSTGTLFRASMFLAEELPIRLAHRVQELEALPDGLSEMPSVKKVA
DWYAQSFEELTSMPRPELSREVRERLMRPAKVSGKNTWLDEPTPNPSIEEGQYVWNGNGKMRPLTTRRYYAMVDDNGDWP
PELQIYNQKFAQTLHRIKRRHDGVVTTMAQGILEWKRKRQRHLIDNNIQAFLDRFYMSRIGIRMLIGQHIALTDQSHYRD
PSYVGIICTKTYVKDLAQEAIENARFVCEDHYGLFEAPKIQLICDPNLHFMYVPGHLSHMLFETLKNSLRAVVETHGQDK
QEFPVTKVIVAEGKEDITIKISDEGGGIPRSAIPLVWTYMYTTVNRPPSLDPDFNKSDFKAPMAGFGYGLPISRLYARYF
GGDLKLISMEGYGTDVYLHLNRLSSSSEPLQ
>Gene000467|mRNA323|coding|scf7180000011806|770595..774687|-|CTHT_0002580|j|mRNA322, mRNA323|56.13 kDa
MDQGLADSVGYVPTEKLSSQRPQLWRTEPGQADSRTAAVRTLAQLPPQTDSLPVRASRPVDAYYRRDDHPEELRQVPPTH
YRIPPEDCVQENHFPCVRNSVGQDFVRVSHQGQDLKDYLVPSIELPSPEFPTVEGRAALPIREREPYHVQSLWDSRRIED
HPHGGTVPPRETQKTASIYAALETQGFIELKPHSETSQTVHLGSRLDQISQRNPEPVSNARVSSSGSVRTMDSRNPRGRS
YVEPLYPSGSGLVYGPSSHSTWARKDGALLRSEDYVIDADNDRLRRPDVIPAHVSSEIHGRSTGGADNRGAIRVGPCERQ
LTQRLDQQFLDLARNGFIQIAKSSDQFPKQHDHRSVEQTLPEYESHPVLIQHRAQRENRFTPDIYRHPSVHLQWEPAWFV
DPGRQGRHHGQGSDHAFSPLPNDFQRQERVVGIEYVQQPSISTRAYPQHHTVFDVHGEQYPPPPRPHPSGPQLAASHQPH
SERPVPRNHKIIEID
>Gene001160|mRNA3230|coding|scf7180000011814|1307479..1313529|+|CTHT_0013850|=||88.77 kDa
MTVTHDLARRGSTQLVNGLALEDRFEILKEVGDGSFGSVVLARVRSAGANIARRGTVIAIKSMKKTFENFSQCLELREVV
FLKTIPPHPHLVPALDIFLDPFTKKLHICMEYMEGNLYQLMKARDHKYFDNASVKSILYQIMQGLEHIHAHNFFHRDIKP
ENILVSTSSHSDYSNSFRRYSALVTPPSTPPTYTVKIADFGLARETHSKLPYTTYVSTRWYRAPEVLLRAGEYSAPVDIW
AVGAMAVEVATLKPLFPGGNEVDQVWRVCEIMGSPGNWYNKDRVRVGGGEWREGTRLASKLGFSFPKMAPHSMDTILQAP
QWPASLCDFVTWCLMWDPKNRPTSSQALAHEYFADAVDPLRPKSSTSKLLGRKQSDVAKDKSSASSQTISSKPSWFRKSL
IGGRSESSETLSAAPPPPAKDVPPQVPSVPTEASSLKPKASVAKRATWNNGPSSIAPMPILPTIRPISPLSDAVNAQASS
RTPSYSEAYHKMLQADDKGSKKIGRQLSLGSTGNHYLDDPRKQAERALNGYGNSGLISPTNTGHKESFFSHLRKRARRFS
GRHQAPVSPSYEDLEAQAGCTPWGGSNRSSMVIDSPPPAPIPKDTFESLDKTLHERPSIAEVPPIPPAHQVNPSGGLKRH
HSLPHHQPRSVDNLLGMSAASGLGRTSTVSNRTRRNAAGAHGLGLSQYDTPDEEAELLDEVLHSTHNAIKRLEREERLQR
EQQLQQQQHQKQSSPTMNNPYPTPSHSASGNVMLCGGSGEAVTPKPLLDFSSSKKGAEYKWPTPPYDESDWAAQASASIW
AAGSRF
>Gene001161|mRNA3231|coding|scf7180000011814|1314634..1318061|+|CTHT_0013860|j|mRNA3231, mRNA3232|72.86 kDa
MSLPLPLHTSSSQRNRESRSYYTTQTRSPASAEGKSINGAATTDVKEEKPRSKERIIVGVDFGTTFSGVAAAYTGAPDEI
EIIKTWPGGNGITSDKVPTELSYEPAPPNSPPGTPPTVKWGFQFRPEEPRLRCIKLFLDRAQKLPFYVSPLETASQLRKN
KKTVVDAVADYLTQIRKHTMDTLRRRYGEGLVASTPVDWVLTCPAVWSDAAKNTTLLAAERAGMGEKSQIRMISEPEAAA
VYTLKAIQLQPTHLKVGDNLIVCDAGGGTVDLIAYKIVSLTPLRVEESAVGTGGLCGSAFLNYRFEEHVKSRLGQTRFDE
LKTKKAKSWQMALKYFEEFVKRSFNEDEHQEVNIPLPGLPDDEAAGLDSGFLLLTSSQVKSIFDPIIKEVCDLVQGQVDV
LRRKGAIVSGIILVGGFGQSDYLYRRLRAHFAPAYDDEGTIPPPPPYTELPTNPPPPDPLADRPLPIEVMQPIHAWTAVV
RGAVLRGLESGSSTVLSRRARMHYGTSYATVYDETKHPVTERYWSPLWERWMVSDRMQWHIRKGEPISPTNPIAFHYTRN
FRPGQSMVVTDDLIACEADDPPDRYTRDLIHVCTLTTDLSAVPRHLFTKLTTTRGVEFLNLDFTLEMTVDSAGLGFELKV
DGVRYGRVEAEFHSV
>Gene001161|mRNA3232|coding|scf7180000011814|1314634..1318061|+|CTHT_0013860|j|mRNA3231, mRNA3232|72.86 kDa
MSLPLPLHTSSSQRNRESRSYYTTQTRSPASAEGKSINGAATTDVKEEKPRSKERIIVGVDFGTTFSGVAAAYTGAPDEI
EIIKTWPGGNGITSDKVPTELSYEPAPPNSPPGTPPTVKWGFQFRPEEPRLRCIKLFLDRAQKLPFYVSPLETASQLRKN
KKTVVDAVADYLTQIRKHTMDTLRRRYGEGLVASTPVDWVLTCPAVWSDAAKNTTLLAAERAGMGEKSQIRMISEPEAAA
VYTLKAIQLQPTHLKVGDNLIVCDAGGGTVDLIAYKIVSLTPLRVEESAVGTGGLCGSAFLNYRFEEHVKSRLGQTRFDE
LKTKKAKSWQMALKYFEEFVKRSFNEDEHQEVNIPLPGLPDDEAAGLDSGFLLLTSSQVKSIFDPIIKEVCDLVQGQVDV
LRRKGAIVSGIILVGGFGQSDYLYRRLRAHFAPAYDDEGTIPPPPPYTELPTNPPPPDPLADRPLPIEVMQPIHAWTAVV
RGAVLRGLESGSSTVLSRRARMHYGTSYATVYDETKHPVTERYWSPLWERWMVSDRMQWHIRKGEPISPTNPIAFHYTRN
FRPGQSMVVTDDLIACEADDPPDRYTRDLIHVCTLTTDLSAVPRHLFTKLTTTRGVEFLNLDFTLEMTVDSAGLGFELKV
DGVRYGRVEAEFHSV
>Gene001163|mRNA3235|coding|scf7180000011814|1327919..1330301|+|CTHT_0013900|=||44.27 kDa
MASRPYGPDQPYQSSWTWPTNTPSEYSSGNVVSNANIASPASSSSQTPTHGYSTALPSSTQHSGTSAYPASQPQDQQQQQ
QQQQQQQQQQRRRHYGPRTCRICLETVYPTTELDDSFASKVFQTKARVRYVSEDPSLGRLISPCLCKGSQKYVHEGCLQQ
WRKTSPLSERNYWRCPTCQFEYRLERLTWGRWLSNKWTRMALTAGIMLFAMFVLGFMADPIINFGLDPIGCIIRFFFGIM
ASIIRLFTFGYWPARSVEPEPEPEPATWGWHFIKGFLSLGLLGFLTSVLPTSAGFHLIDIRIPGGARRRGRDRLDYVNWF
LVFLGIASFLTGTWKLVNFVSSMVLENASIKVVDIQGSDEPDEDDVTAPTTPTSPTATSRSSFVYSESKKDQ
>Gene001164|mRNA3236|coding|scf7180000011814|1331465..1333921|+|CTHT_0013910|=||40.28 kDa
MPERPSCPAWAPAPAEQPSTAAAGATDLPQNFATLEADDANDNSDVDSVITTGNLSETTSVASSIYRFRVENGRTYHAYK
ANENDYFLPNDERENERLDLQHAITLKVQHNKLYICPAGKDKPLRRVLDVGCGTGIWSLDFGDEHPETSVVGVDLSPIQP
SFVPPNVEFFIDDVQSPWTYSSPFDFIYMRYLTGSIRNWPALLQQAYEHTSPGGWIEICDPVNPCISDDGTLTEDSALLK
WNRLLVEGSNKLGASMEAIHNMKRWVEETGYVNVTKVEYKWPINGWPKDQHFKEVGLWSYEAISSGLQALSLFLFTKVLG
WSVEEVETFLVDVRKDLKNKNIHAYWPVYVIYGQKPE
>Gene001165|mRNA3238|coding|scf7180000011814|1334972..1336120|+|CTHT_0013920|x||19.85 kDa
MEGRASGVCGNIKSGFSSTESLPARLFLSIALWDGDAWEGTRVDSIRAGVVLDGAGTLNGIGSAGKGVTSNSKWAIRVVG
AGNLRRVDTAERVEGSSLVVTAVAVVVAVVVIIEVVVVAVVSAVAAVVVIVIALIVVVVIIVVPVVVIVVAVVVITVVVI
VIVAVVIVIIVIVASCAGTTNAEVAAVLLRATLGHRH
>Gene001166|mRNA3240|coding|scf7180000011814|1342171..1344389|+|CTHT_0013940|j||42.24 kDa
MLQSLVTGVPTALMDAAPSVGETLSGIFGSVSLTAWICLLLPQLITNYKTKSADALSMKFLLIWLAGDVANLSGALFTTL
APSAIALACYFCINDLILISQCTYYNTINARRRARHQQHHHQRRHRRSSSSHPRPEHTDDTATASSSNALPTEYDPLLPA
RHESHHRNHHHHPHHHHHHHHHQEEDALIRIITGGSATTADGASVDGENNTSADTSGPSGWVYNTISLLAVWVMGIAGWF
VSYKMGAWEPSAPSGPEGGDDSGIISPNGPGTGDQDPLKTVGMVLGYASAVCYLCARIPQIIKNYRSKSCEGLALLFFLL
SLTGNFTYGASVLAYSQERDYLVRAVPWLLGSLGTMVEDCIIFVQFHIYSPHKKNGGDEEGRKAVAGAV
>Gene001167|mRNA3244|coding|scf7180000011814|1353759..1359380|+|CTHT_0013970|=||16.46 kDa
MLLHGSRKTLPSPTATTLSTPAPRSRITWSRACNNNNNNNNNNNNNNNNNNNNNNNNNNNNNNNNNSSSSSSSSSSSSSS
SSSSSSSSSSSSSNSSRMMLLTCTTRLRSCLRVDPVWIGIRWSGCSKRLCKGCRLRGGGPQQPSSGLIVRCWAG
>Gene001168|mRNA3246|coding|scf7180000011814|1360009..1360636|+|CTHT_0013970|p||16.13 kDa
MDGMCTDGIPSVIHRHLVDDTCLGLKEIMFMCSVSLLLIWPVSLFLGLFLSSITCLFLSKGRCKITVWIDVWLNGWMDAC
MHAWHDRCPSLDTTHHNMLSWITHEHMELSSLSSTPPFPMSSLSDAIYLDVHCPSTYCTRVE
>Gene000468|mRNA325|coding|scf7180000011806|783729..785280|-|CTHT_0002610|=||18.09 kDa
MLIPKADRKAIHEYLFREGVMVAAKDYESMHEIGVRNLYVIKALQSLQSRGYVKTQFSWQYYYYTLTPAGLDYLREWLHL
PAEIVPATHIKQQRSHIPPRGMLGESERRFGGRGRGDRGDREGGYRRREAGEGKEGAPSNFAPQFRGGFGRGRGDAPSS
>Gene001169|mRNA3253|coding|scf7180000011814|1383644..1385444|+|CTHT_0014000|s||13.36 kDa
MGCGLELSAVDSSAGHREVLAVVGLEACAVLALSNVNGRADVALAVDLYPSLGMGVGVGVCVRRLRTMMFVKLLVDSVGF
LDAGTVVLFLFPGDLDFRYLLLGVDLWLGSRGRRRGRREVSVDFD
>Gene001170|mRNA3254|coding|scf7180000011814|1388682..1391952|+|CTHT_0014010|e||8.52 kDa
MIVLRALLRLHLKCLRTRRMVPKRQGKQPRRLRQVLKKSRFHRMSCQKRKKAVTRMKMMPTRRGAIHCSQ
>Gene001171|mRNA3256|coding|scf7180000011814|1395363..1397386|+|CTHT_0014030|c||5.68 kDa
MPWSNCFAVTNYTSRPLGTILIKSWTLVRAPEFGPSKWVTYSQAQISSGSI
>Gene001172|mRNA3257|coding|scf7180000011814|1395413..1398578|+|CTHT_0014030|j||34.11 kDa
MADQRALNGSIGGVSVTVTELQPQSNPKKRGRRDDEVSSPTAVESLLTNPEGLKSPIARAVSPQPRTKSPSTVARRPSFA
ANADGSIHSLPESSPSVPPSLPSDPVTTSVSRPSSVESGGVSTGYPYSNSLPVSGSPTVDTSGLDDNAKRKSANYHDEEE
HQAALTQAEEGTIVIDSDDQGTDDGYETDAHTAASTSLAESVRDYVWENGRRYHRFREGRYNFPNDDIEQQREDMKHAMV
KLLCGNQLYFAPIGDNPHQILDIGTGTGIWAIEMGDLFPSSNILGIDLSPIQPEWIPPNVRFMVDDVESPCVQSLS
>Gene001173|mRNA3258|coding|scf7180000011814|1399664..1403155|+|CTHT_0014040|j||56.51 kDa
MTKKFRLSAIFNGTSSSSPAGDEETKKQNRRSFSLATSLKNLREGKTKSESSSNSSDSTAEGQSTSRMAALAQQIARDTE
KLEAYMRENDLPIPTSDVDSPSQYPKLPEDIQRLKQDIIAATRELNRLAHGPQEYLRWGVWAFLDVLALTIINHFGIAKL
WPPNETITLAELQTKTTLDPINLARVLRAAMTNGIFREPEPGVIAHTAASRALAEDDNLQAWIGFNCEDIFPASAHVLQA
LKAFPEATSLTRAGFQFAFDTVDREPMFATFGKDPARARRMGKAMVSLTGGEGYEPSYFVDVEKGGYDFSDLDARGGVFV
DVGGSHGFICVELAQRYKNMKFVVQDLPKTIDTAPKPIHSDPQVASRIELMAHDFFTEQTVKGADVYYFRWIMHNYSTPY
AVRIIKNLVPALKPGARVLINDHCLREPGAENAWDERVMRHMDLVMLTLLNAQERTEDEFRELFRAADEGFVFKGVRRAP
GCRMSVIEAVWKPDEVEKEEEKKD
>Gene001174|mRNA3261|coding|scf7180000011814|1422119..1425219|+|CTHT_0014100|o||54.53 kDa
MRFAPAPLLALASGALARNVVQFNVTKGPPGVRIGSVSYLNRRGTFAENLINNVAGGGYFIEVQIGTPPQPVTMLLDTGS
SDAWVLSREADLCKSRELQELYGMTCAGTYNPDKSSTHHMVERNGFKIVYLDGNSASGDYISDDFIIGDTMIKGLQMACV
TKAVRGTGILGLGFSENEKAKAKYPNIMDEMVNQGLIRCKAYSLYLNDRRTDSGNILFGGVDLDKFIGQLQIVPLYKTNG
SNYTSFEIAFDGVSLIYTNGTTIDVSTSILGHAAPAVLDSGTTFSYLPDPMTRPIYSALGAIYDPDLRSTIIDCKYLTSE
PNLHLTFHFGNTTAGTAATISVPVWEMVLDILPASYTHPGFTRPCLFGIQSTAAIESVGTVKDSSNFTLLGDTFLRSAYV
VYDLTHHQIGLAQANLNSSTSTVVELHSTGTSLPNLSGVPSQQTTYTPTPTLFPSRSGSEDPNSEESKNAAAPAVGVMEL
PGWGTSGGLGEILSVVGMTGAFALFGGALIAL
>Gene001175|mRNA3262|coding|scf7180000011814|1432919..1434266|+|CTHT_0014130|j|mRNA3262, mRNA3263|19.05 kDa
MSAQDGVSRLQDPAEPEAQESFLTEDGCYVALTHAPLNVQSIMDRVRSPQAGAIVLFAGTTRDSFADKSVSKLVYSAYVP
RALRTMLDIATEIRAKHNLKSIAMIHRLGEVPVGEESIMIAVSAPHRGPAWRAGEEALEACKAKVEVWKWEEFAEEGGGG
GAWRANRDGAVGERVA
>Gene001175|mRNA3263|coding|scf7180000011814|1432976..1434277|+|CTHT_0014130|=|mRNA3262, mRNA3263|19.05 kDa
MSAQDGVSRLQDPAEPEAQESFLTEDGCYVALTHAPLNVQSIMDRVRSPQAGAIVLFAGTTRDSFADKSVSKLVYSAYVP
RALRTMLDIATEIRAKHNLKSIAMIHRLGEVPVGEESIMIAVSAPHRGPAWRAGEEALEACKAKVEVWKWEEFAEEGGGG
GAWRANRDGAVGERVA
>Gene001176|mRNA3267|coding|scf7180000011814|1470426..1472588|+|CTHT_0014220|=||59.52 kDa
MAFSTSFFALDSAASTSDENHQQLEQSSSIVHTTENGLPVNGQQPQQPQYQQLHRSAELMRSSPAISQPNPLQATSDGEM
TKGINAATKSAAPKKGVKKGTATTTKAPSKRSRSGAGSSGTAKKGRSGTSSKKPKSGVAATQTVGTADNAGDSSESDNGP
YCLCRGPDDHRFMIACDRCEDWFHGECIGMDKHTGENLVQKYICPNCTDGGRYTTRFKKLCSFAGCQNPARIYDEARPSI
FCSAEHCQAWWEQLISTLPKKRNPGDPDYLTQEEFMGLLDAQSVMKEEAGPHPNLPTSPWKLGKTPFEPPPNFWETPISA
QALTPEEYAELTASAETRSKLSEQIALCRQMLQLIELAIARREAAIAAGIPGITKDICGYDTRLDTVGAAHQFSLFLQSP
QGQSIFSTRSLDNPPYVTTTIKNPEDDTPAATSSNSAETAAGQDPRTAGMCLRKKCKPHNGWGALLTKTVRHDIRELALQ
IRELLEAEQRVRDGAAGRFMRRMKERNEVIAIEEDEDDDEHGNGFLREEKLGHKRSDGDRMDLD
>Gene001177|mRNA3269|coding|scf7180000011814|1493253..1494347|+|NA|u||21.12 kDa
MTVAKRWLTMDVLSKCDTRDLASLRETVEQIVTKSPLWRKPPTSVQVVRKCRVAFAWQWTVTSCSSKKARPPLHGIAILL
IMSLALFFITAAETKAHLINLMINGLKSGVKRPGVQYTQSTPSHIPFPSIIAVLVSLRMEKWERKIWMDCFSEQLPVMQQ
LYPQGHMLGLPNPKTFFRRYTSHR
>Gene001179|mRNA3276|coding|scf7180000011814|1516123..1517630|+|CTHT_0014330|j||16.74 kDa
MSPSSNFFRIARPAFRARHFFRPKYNGARFQSTAANPEEPWLKRMWNSPVGLKTVHFWAPIMKWALVLAGVSDFARPAEK
LSFTQNAALTATGLIWTRWCLIIKPRNILLATVNFFLGCVGVVQVTRIGLYQYSLKQKEKEAQKSE
>Gene001180|mRNA3280|coding|scf7180000011814|1523540..1525022|+|CTHT_0014360|=||39.96 kDa
MPGAPWLRPTPKHLSKFSFNAMKSETPGHVEKVAIVGATGNIGSSFTQALLNTGKHTVTALVRPESKGKVPEGVKVVRSD
FNNESSLVEALKGQEVLIITLSTMAPLEVHDRLVVAAKKAGVRYVVPNLYGYPIDRSNSQNGESNGNSYDQVFLDRYPYI
QKFLDKVTEIESDGLRWFVLATGFWYEWSLALGEQCFGFNIKDRRVTFFDDGKRTITTTTWAQCGRAMAALLSLPQQGPS
ASPSLVDFLGTQVRVGSFRVSQRDMLDSLNRVLGTTDADWEIKYESSKKRVKDGIEALEKGNKVGFAKALYSSVFDPSYK
QGDYGAVEPLANDALRLPKEDLDEATRKVVAMIESGWNPWS
>Gene001181|mRNA3281|coding|scf7180000011814|1525383..1526381|+|CTHT_0014370|=||18.00 kDa
MAPLQPGDSFPANVVFSYIPPTGSLDLTVCGRPIEYNASEALAKGTSVLVAVPGAFTPTCQEKHVTGFIAKLDQLRQAGV
DRVLFIASNDAFVMSAWGKANGIKDESILFLSDSDTAFSSSIGWANAGRTGRYAIVVKDGKVVYAAVDTVRGSTEKSGVD
AVLTVLGNQGKL
>Gene001182|mRNA3282|coding|scf7180000011814|1527833..1529439|+|NA|u||48.41 kDa
MDYESDAIALAVLDQYRKLPAKRKPTVRDNGLHEWVPLSGIVVKGQDFLQCVALATGMKCLPANKLNQANGVAIHDWHAE
VLVLRAFNRFLLDECLRLARDSTAESVFLQRRTVEKRPVDNGISVWEGQPFSWREGLTLHMYCSEAPCGDASMELIMAAQ
DDPTPWQIPPSVAQSSSSSPHPPPSSTPDSTNLATVPTLLGRGYFSHLGVVRRKPSRADAPPTASKSCSDKLALKQCTSV
LSSLTALFVAPSPGLYLSSVVIPASQYNEVGWKRCFETRMNSVSNEDLRDWWAQTGGYGFYVLKAEVTEKEFEFSRRGIV
ETASEEKRKEVKMTASNLAVAWTLQGGVNEALVGGVRQGRKAFDAKGASLMSRRRMWETATQIAAALGDGQLTAAVSKRT
YDEVKQCRLLEGRQRVKAKVRMEALKGWARNTGDGEFSL
>Gene001183|mRNA3285|coding|scf7180000011814|1533154..1538664|+|CTHT_0014410|j|mRNA3285, mRNA3287, mRNA3286, mRNA3288|121.69 kDa
MAYNGQYGGGPGPQRPPPQRSYTPGPGGHPRQYSAPPPPQQQYNQYQDGGYNDYGYDNYGNGYDQGYGGQYDDPGYGRGG
PPIRNYPPQDYYDQGPNAPGAAPGRGGPQMPPPGGRGGPMRGPPGPGPGRGGPYPPRGGAYGPGPGGPPGPPGPGGRGYP
PPSRDGRLGPSERPMNSQPNAGRPLMGDSGSSNVGNSGFNGPFPTFPGAQRRTDYEEERYIVSQIEGMDISGQRPGPRSP
EGPPPQHGPMRPPPSGFGGSGPGPMGPSRGPSQAYRSPSDYPDQRRGPPPGPGYGPPAAAGLQDEGFAPPSRSVTMPMRD
QMDMRAGDPVHRDSAPYNGPVGRGMPPRPSTSQGMRQPPPRIYPPNNGPPPHSNHEQGPGPEPGYQGHGRPPSVDDFYDY
YGDNVNNEYPARNPTSAASELPNFDSLASQKSRNSLDHHMQAGGATPQEQAQRGPGRYPEISRAKSQPNLRNSQTAVFEM
AGDIPPLPAQNPAARPSGQGPPSSQQQPGPQEHGPEQSDPNHPSSQPSDYHQHGTQSPGPQQPDYQQPGPQQAGPPPSDF
QQGGPEYDQYSGPQGPAPQPDPPNGPQLHRAPTAQFGSSHSQPWHQGLPNGPQLHRSATTQFDHQLSGAQYYGPQQGPPN
GPLLQRSATSQFGPGPGQGLPQGPAPYRPGLQRAATQAGPHLDVLPSHPPPVRPGHMPGSVVNLGDRPPPVRNYGGAPGY
GNAAPSQSPEGQDQASAAQQQPPIGQPRKKKEAEPPVTAEELEQLRAIVKNDPNDQTSALRLAKKLVEAADVLVPNLPDP
KARARSRERYLVDAHKILKKLEKANNPEAMFFLADCLGRAVFGNEPDPAHAFTLYQSAAKLGHAAAAYRTAVCCEIGNDE
GGGTRKDPLKAMQWYKRAAALGDTPAMYKVGMILLKGLLGQQRNPREAISWLKRAAERADEENPHALHELALLYESAEPN
DVIIRDEAYAFQLFKQAAELGYKFSQFRLGCAYEYGLLGCPIDPRLSIMWYSRAAMQEEHQSELALSGWYLTGSEGVLQQ
SDTEAYLWARKAAMAGLAKAEYAMGYFTEVGIGVPPNLEDAKRWYWRAAAQDFPKARERLEELKRAGKNGGQRPRERISR
SRMTKQQDGDCVVM
>Gene001183|mRNA3286|coding|scf7180000011814|1533154..1538664|+|CTHT_0014410|j|mRNA3285, mRNA3287, mRNA3286, mRNA3288|121.69 kDa
MAYNGQYGGGPGPQRPPPQRSYTPGPGGHPRQYSAPPPPQQQYNQYQDGGYNDYGYDNYGNGYDQGYGGQYDDPGYGRGG
PPIRNYPPQDYYDQGPNAPGAAPGRGGPQMPPPGGRGGPMRGPPGPGPGRGGPYPPRGGAYGPGPGGPPGPPGPGGRGYP
PPSRDGRLGPSERPMNSQPNAGRPLMGDSGSSNVGNSGFNGPFPTFPGAQRRTDYEEERYIVSQIEGMDISGQRPGPRSP
EGPPPQHGPMRPPPSGFGGSGPGPMGPSRGPSQAYRSPSDYPDQRRGPPPGPGYGPPAAAGLQDEGFAPPSRSVTMPMRD
QMDMRAGDPVHRDSAPYNGPVGRGMPPRPSTSQGMRQPPPRIYPPNNGPPPHSNHEQGPGPEPGYQGHGRPPSVDDFYDY
YGDNVNNEYPARNPTSAASELPNFDSLASQKSRNSLDHHMQAGGATPQEQAQRGPGRYPEISRAKSQPNLRNSQTAVFEM
AGDIPPLPAQNPAARPSGQGPPSSQQQPGPQEHGPEQSDPNHPSSQPSDYHQHGTQSPGPQQPDYQQPGPQQAGPPPSDF
QQGGPEYDQYSGPQGPAPQPDPPNGPQLHRAPTAQFGSSHSQPWHQGLPNGPQLHRSATTQFDHQLSGAQYYGPQQGPPN
GPLLQRSATSQFGPGPGQGLPQGPAPYRPGLQRAATQAGPHLDVLPSHPPPVRPGHMPGSVVNLGDRPPPVRNYGGAPGY
GNAAPSQSPEGQDQASAAQQQPPIGQPRKKKEAEPPVTAEELEQLRAIVKNDPNDQTSALRLAKKLVEAADVLVPNLPDP
KARARSRERYLVDAHKILKKLEKANNPEAMFFLADCLGRAVFGNEPDPAHAFTLYQSAAKLGHAAAAYRTAVCCEIGNDE
GGGTRKDPLKAMQWYKRAAALGDTPAMYKVGMILLKGLLGQQRNPREAISWLKRAAERADEENPHALHELALLYESAEPN
DVIIRDEAYAFQLFKQAAELGYKFSQFRLGCAYEYGLLGCPIDPRLSIMWYSRAAMQEEHQSELALSGWYLTGSEGVLQQ
SDTEAYLWARKAAMAGLAKAEYAMGYFTEVGIGVPPNLEDAKRWYWRAAAQDFPKARERLEELKRAGKNGGQRPRERISR
SRMTKQQDGDCVVM
>Gene001183|mRNA3287|coding|scf7180000011814|1533171..1538666|+|CTHT_0014410|j|mRNA3285, mRNA3287, mRNA3286, mRNA3288|121.69 kDa
MAYNGQYGGGPGPQRPPPQRSYTPGPGGHPRQYSAPPPPQQQYNQYQDGGYNDYGYDNYGNGYDQGYGGQYDDPGYGRGG
PPIRNYPPQDYYDQGPNAPGAAPGRGGPQMPPPGGRGGPMRGPPGPGPGRGGPYPPRGGAYGPGPGGPPGPPGPGGRGYP
PPSRDGRLGPSERPMNSQPNAGRPLMGDSGSSNVGNSGFNGPFPTFPGAQRRTDYEEERYIVSQIEGMDISGQRPGPRSP
EGPPPQHGPMRPPPSGFGGSGPGPMGPSRGPSQAYRSPSDYPDQRRGPPPGPGYGPPAAAGLQDEGFAPPSRSVTMPMRD
QMDMRAGDPVHRDSAPYNGPVGRGMPPRPSTSQGMRQPPPRIYPPNNGPPPHSNHEQGPGPEPGYQGHGRPPSVDDFYDY
YGDNVNNEYPARNPTSAASELPNFDSLASQKSRNSLDHHMQAGGATPQEQAQRGPGRYPEISRAKSQPNLRNSQTAVFEM
AGDIPPLPAQNPAARPSGQGPPSSQQQPGPQEHGPEQSDPNHPSSQPSDYHQHGTQSPGPQQPDYQQPGPQQAGPPPSDF
QQGGPEYDQYSGPQGPAPQPDPPNGPQLHRAPTAQFGSSHSQPWHQGLPNGPQLHRSATTQFDHQLSGAQYYGPQQGPPN
GPLLQRSATSQFGPGPGQGLPQGPAPYRPGLQRAATQAGPHLDVLPSHPPPVRPGHMPGSVVNLGDRPPPVRNYGGAPGY
GNAAPSQSPEGQDQASAAQQQPPIGQPRKKKEAEPPVTAEELEQLRAIVKNDPNDQTSALRLAKKLVEAADVLVPNLPDP
KARARSRERYLVDAHKILKKLEKANNPEAMFFLADCLGRAVFGNEPDPAHAFTLYQSAAKLGHAAAAYRTAVCCEIGNDE
GGGTRKDPLKAMQWYKRAAALGDTPAMYKVGMILLKGLLGQQRNPREAISWLKRAAERADEENPHALHELALLYESAEPN
DVIIRDEAYAFQLFKQAAELGYKFSQFRLGCAYEYGLLGCPIDPRLSIMWYSRAAMQEEHQSELALSGWYLTGSEGVLQQ
SDTEAYLWARKAAMAGLAKAEYAMGYFTEVGIGVPPNLEDAKRWYWRAAAQDFPKARERLEELKRAGKNGGQRPRERISR
SRMTKQQDGDCVVM
>Gene001183|mRNA3288|coding|scf7180000011814|1533171..1538666|+|CTHT_0014410|o|mRNA3285, mRNA3287, mRNA3286, mRNA3288|122.26 kDa
MAYNGQYGGGPGPQRPPPQRSYTPGPGGHPRQYSAPPPPQQQYNQYQDGGYNDYGYDNYGNGYDQGYGGQYDDPGYGRGG
PPIRNYPPQDYYDQGPNAPGAAPGRGGPQMPPPGGRGGPMRGPPGPGPGRGGPYPPRGGAYGPGPGGPPGPPGPGGRGYP
PPSRDGRLGPSERPMNSQPNAGRPLMGDSGSSNVGNSGFNGPFPTFPGAQRRTDYEEERYIVSQIEGMDISGQRPGPRSP
EGPPPQHGPMRPPPSGFGGSGPGPMGPSRGPSQAYRSPSDYPDQRRGPPPGPGYGPPAAAGLQDEGFAPPSRSVTMPMRD
QMDMRAGDPVHRDSAPYNGPVGRGMPPRPSTSQGMRQPPPRIYPPNNGPPPHSNHEQGPGPEPGYQGHGRPPSVDDFYDY
YGDNVNNEYPARNPTSAASELPNFDSLASQKSRNSLDHHMQAGGATPQEQAQRGPGRYPEISRAKSQPNLRNSQTAVFEM
AGDIPPLPAQNPAARPSGQGPPSSQQQPGPQEHGPEQSDPNHPSSQPSDYHQHGTQSPGPQQPDYQQPGPQQAGPPPSDF
QQGGPEYDQYSGPQGPAPQPDPPNGPQLHRAPTAQFGSSHSQPWHQGLPNGPQLHRSATTQFDHQLSGAQYYGPQQGPPN
GPLLQRSATSQFGPGPGQGLPQGPAPYRPGLQRAATQAGPHLDVLPSHPPPVRPGHMPGSVVNLGDRPPPVRNYGGAPGY
GNAAPSQSPEGQDQASAAQQQPPIGQPRKKKEAEPPVTAEELEQLRAIVKNDPNDQTSALRLAKKLVEAADVLVPNLPDP
KARARSRERYLVDAHKILKKLEKANNPEAMFFLADCLGRAVFGNEPDPAHAFTLYQSAAKLGHAAAAYRTAVCCEIGNDE
GGGTRKDPLKAMQWYKRAAALGDTPAMYKVGMILLKGLLGQQRNPREAISWLKRAAERADEENPHALHELALLYESAEPN
DVIIRDEAYAFQLFKQAAELGYKFSQFRLGCAYEYGLLGCPIDPRLSIMWYSRAAMQEEHQSELALSGWYLTGSEGVLQQ
SDTEAYLWARKAAMAGLAKAEYAMGYFTEVGIGVPPNLEDAKRWYWRAAGESSSPICMNTTTNYLRSIVKQPKTSQRQGN
DWKSSSVPAKMAGSDLGNASRVAG
>Gene000033|mRNA33|coding|scf7180000011801|98827..100532|-|NA|u||23.40 kDa
MDIGSTSIPEMECRDSVVFFGYLGNQVQGRRTSLSQNKQNNVMYFFFDAKDFRVGSLQNFYHTILHQLLLRVRRSMPKLK
TKCFNLARKSLANEPTEDGYIEALRQVLGLVQPSYLIVDALDECREQDSDALKGYESKEHDLTTLQEWLITIAGFDVKII
ITARLVKHIENLVDNKHHFRLDLSDVVDNLDADIEKVHLSSHQ
>Gene000469|mRNA330|coding|scf7180000011806|788669..789992|-|CTHT_0002650|=||19.51 kDa
MRTPTRPQQSRTGDSPMSSLRILRMPRRPSTTWINPSCSAGLSKCRQPSHLRAPGKAWEARQLFGSRRGGLLSMLSAKRI
DWRPSELRTQGQTKILCRGLRIWMLQGPSQNERLLCLRLPYLTVQKLKYLSTLFWNVMNVDMNWVLRFWSQLQGIPIWYL
HSCGVRGI
>Gene001184|mRNA3302|coding|scf7180000011814|1560036..1561544|+|CTHT_0014480|x||19.21 kDa
MPISCAVFCMPFHRNCSSRTPVRFLRQCTHILRAAEGDTGDARHPSKVQLLDGLASLLLIAGVNNRGGTSGDASLASLTL
RLIAGGVLVLLLDGDLLGLLLLLLRDFLDARLSHVEELADHSLGQLPHGSHTSRTIAPAPPKVATNVCRFFICSRALFQR
ASMNCCLDSTYIDGKKCR
>Gene001185|mRNA3305|coding|scf7180000011814|1564189..1565349|+|NA|u||37.00 kDa
MSQRGLTRDGKSQVWVLYLDGDPNQIIASCETIRKPILISDGNGSSAREGSGYGITSIYINAMYRRVGMAAYLLQRVQER
MDADSDCSALYIDSGKNYYAGLGWVAFSSLQATLTLIPHSVRCFKPIDSSKTRPLHDVKEIRELCERDQQNLVEKFNNLP
ADGHTKVAFLPTFDLIDWQLARAEFDFGKQRLLSVASSGQNSVTLIKGAITANGRAWTYWAHDWSEKRLRVLRIVRCPQN
STTEQQVDDISVLLEAAVAEASSHGLSRVVVWNPDEEITLGCKCVGNKHQEDVAVTFEERVDEAIPSLRWKGGKDVKGII
WEENDGYCWC
>Gene001186|mRNA3306|coding|scf7180000011814|1565975..1568802|+|CTHT_0014500|=|mRNA3306, mRNA3307|88.72 kDa
MPLEPLKLTAPAAGVGVGRDPALLLSPSEYDADAVSIRSDQDTDSEDDERQLRARNSRELLAHDRLVLMEEEELDQLVIE
ARREQARERRGSGLPIPNPLRLLTRRLSDASTVRNRSRSPSAQPPAPSIHDSAEDLRLEKRRARRARRKAKRDRLFADAR
HGEDGELMYEMEEGGMKEGSETGSSSDREDSDELDRRNLLHRADLKARRSCRCRAWALVYAIIGVAFSILVLVAWKLSTG
TKSSRLSQNLVSNGTALFAPTTILISLDGFRADFLQRGLTPNLDALVKSGVSPPYMLPSFPSVTFPNHHTIATGLYPESH
GIVGNTFWDPVLQAEFYYTDPARSRDPKWWKGEPFWVTAQKQGLKTAIHMWQGSQSHIQGVEPTYVDPYNGRMDLLAKAD
RILEFLDKPDPDRPQIVAAYVPNVDSDGHKYGPNSTEIRSTLRKVDKMFERLLFGLDQRNLTNIVNIIVVSDHGMATTDV
SRLIQLEDIVDLSKFDHIDGWPLIGLRPKNPNELQAIYNQVIQKTKDNPNLDVYLRDVNMPERYHFSHNERIAPLWIIPK
AGWALVKMDEMNVKEAQAKGETYHPRGLHGYDHEHPLMRAIFIARGPAFPHPPNSRLNPFQNIEVYNLLCDSVGIVPAPN
NGTLRLPLRPVGLHSDPDAAKPETPSDPPATTRSASNSPPSVSPTHVPTTTKTILVNPVVSDSPQSLTHPITTIKSVGVD
PPIPEPTSSQPQEGGETNSSGDGKSFVNKVESSVKDFWDWFTGKVSSWWDKVTGPADQGRSNSSGAEPSQDGKSRE
>Gene001186|mRNA3307|coding|scf7180000011814|1565975..1568802|+|CTHT_0014500|j|mRNA3306, mRNA3307|87.74 kDa
MPLEPLKLTAPAAGVGVGRDPALLLSPSEYDADAVSIRSDQDTDSEDDERQLRARNSRELLAHDRLVLMEEEELDQLVIE
ARREQARERRGSGLPIPNPLRLLTRRLSDASTVRNRSRSPSAQPPAPSIHDSAEDLRLEKRRARRARRKAKRDRLFADAR
```
